# Splicing QTL analysis focusing on coding sequences reveals pathogenicity of disease susceptibility loci

**DOI:** 10.1101/2021.12.30.474578

**Authors:** Kensuke Yamaguchi, Kazuyoshi Ishigaki, Akari Suzuki, Yumi Tsuchida, Haruka Tsuchiya, Shuji Sumitomo, Yasuo Nagafuchi, Fuyuki Miya, Tatsuhiko Tsunoda, Shoda Hirofumi, Keishi Fujio, Kazuhiko Yamamoto, Yuta Kochi

## Abstract

Splicing QTL (sQTL) are one of the major causal mechanisms in GWAS loci, but their role in disease pathogenesis is poorly understood. One reason is the huge complexity of alternative splicing events producing many unknown isoforms. Here, we proposed two novel approaches, namely integration and selection, for this complexity by focusing on protein-structure of isoforms. First, we integrated isoforms with the same coding sequence (CDS) and identified 369-601 integrated-isoform ratio QTLs (i^2^-rQTLs), which altered protein-structure, in six immune subsets. Second, we selected CDS incomplete isoforms annotated in GENCODE and identified 175-337 isoform-ratio QTL (i-rQTL). By comprehensive long-read capture RNA-seq among these incomplete isoforms, we revealed 29 full-length isoforms with novel CDSs associated with GWAS traits. Furthermore, we have shown that disease-causal sQTL genes can be identified by evaluating their trans-eQTL effects. Our approaches highlight the understudied role of protein-altering sQTLs and are broadly applicable to other tissues and diseases.

## Supplementary material for "Splicing QTL analysis focusing on coding sequences reveals pathogenicity of disease susceptibility loci": data.6_completed_CDSI.gtf

```
chr19	FLAIR	transcript	38647649	38730191	.	+	.	gene_id "ENSG00000130402.12"; transcript_id "9e32c2ba-b0c5-495b-8864-37d9e9b007fd";
chr19	FLAIR	exon	38647649	38647907	.	+	.	gene_id "ENSG00000130402.12"; transcript_id "9e32c2ba-b0c5-495b-8864-37d9e9b007fd"; exon_number "0";
chr19	FLAIR	exon	38700600	38700714	.	+	.	gene_id "ENSG00000130402.12"; transcript_id "9e32c2ba-b0c5-495b-8864-37d9e9b007fd"; exon_number "1";
chr19	FLAIR	exon	38701002	38701121	.	+	.	gene_id "ENSG00000130402.12"; transcript_id "9e32c2ba-b0c5-495b-8864-37d9e9b007fd"; exon_number "2";
chr19	FLAIR	exon	38704934	38705020	.	+	.	gene_id "ENSG00000130402.12"; transcript_id "9e32c2ba-b0c5-495b-8864-37d9e9b007fd"; exon_number "3";
chr19	FLAIR	exon	38706044	38706131	.	+	.	gene_id "ENSG00000130402.12"; transcript_id "9e32c2ba-b0c5-495b-8864-37d9e9b007fd"; exon_number "4";
chr19	FLAIR	exon	38708117	38708195	.	+	.	gene_id "ENSG00000130402.12"; transcript_id "9e32c2ba-b0c5-495b-8864-37d9e9b007fd"; exon_number "5";
chr19	FLAIR	exon	38709395	38709476	.	+	.	gene_id "ENSG00000130402.12"; transcript_id "9e32c2ba-b0c5-495b-8864-37d9e9b007fd"; exon_number "6";
chr19	FLAIR	exon	38711276	38711361	.	+	.	gene_id "ENSG00000130402.12"; transcript_id "9e32c2ba-b0c5-495b-8864-37d9e9b007fd"; exon_number "7";
chr19	FLAIR	exon	38714469	38714561	.	+	.	gene_id "ENSG00000130402.12"; transcript_id "9e32c2ba-b0c5-495b-8864-37d9e9b007fd"; exon_number "8";
chr19	FLAIR	exon	38717086	38717316	.	+	.	gene_id "ENSG00000130402.12"; transcript_id "9e32c2ba-b0c5-495b-8864-37d9e9b007fd"; exon_number "9";
chr19	FLAIR	exon	38717927	38718074	.	+	.	gene_id "ENSG00000130402.12"; transcript_id "9e32c2ba-b0c5-495b-8864-37d9e9b007fd"; exon_number "10";
chr19	FLAIR	exon	38721538	38721688	.	+	.	gene_id "ENSG00000130402.12"; transcript_id "9e32c2ba-b0c5-495b-8864-37d9e9b007fd"; exon_number "11";
chr19	FLAIR	exon	38723614	38723722	.	+	.	gene_id "ENSG00000130402.12"; transcript_id "9e32c2ba-b0c5-495b-8864-37d9e9b007fd"; exon_number "12";
chr19	FLAIR	exon	38723937	38724077	.	+	.	gene_id "ENSG00000130402.12"; transcript_id "9e32c2ba-b0c5-495b-8864-37d9e9b007fd"; exon_number "13";
chr19	FLAIR	exon	38724157	38724339	.	+	.	gene_id "ENSG00000130402.12"; transcript_id "9e32c2ba-b0c5-495b-8864-37d9e9b007fd"; exon_number "14";
chr19	FLAIR	exon	38724431	38724565	.	+	.	gene_id "ENSG00000130402.12"; transcript_id "9e32c2ba-b0c5-495b-8864-37d9e9b007fd"; exon_number "15";
chr19	FLAIR	exon	38725724	38725903	.	+	.	gene_id "ENSG00000130402.12"; transcript_id "9e32c2ba-b0c5-495b-8864-37d9e9b007fd"; exon_number "16";
chr19	FLAIR	exon	38726957	38727103	.	+	.	gene_id "ENSG00000130402.12"; transcript_id "9e32c2ba-b0c5-495b-8864-37d9e9b007fd"; exon_number "17";
chr19	FLAIR	exon	38727946	38728026	.	+	.	gene_id "ENSG00000130402.12"; transcript_id "9e32c2ba-b0c5-495b-8864-37d9e9b007fd"; exon_number "18";
chr19	FLAIR	exon	38728996	38729154	.	+	.	gene_id "ENSG00000130402.12"; transcript_id "9e32c2ba-b0c5-495b-8864-37d9e9b007fd"; exon_number "19";
chr19	FLAIR	exon	38729274	38730191	.	+	.	gene_id "ENSG00000130402.12"; transcript_id "9e32c2ba-b0c5-495b-8864-37d9e9b007fd"; exon_number "20";
chr19	FLAIR	transcript	49512662	49526329	.	+	.	gene_id "ENSG00000104870.13"; transcript_id "5a59bd47-21ee-40be-8171-b18ad3c0d77a";
chr19	FLAIR	exon	49512662	49512750	.	+	.	gene_id "ENSG00000104870.13"; transcript_id "5a59bd47-21ee-40be-8171-b18ad3c0d77a"; exon_number "0";
chr19	FLAIR	exon	49513882	49514133	.	+	.	gene_id "ENSG00000104870.13"; transcript_id "5a59bd47-21ee-40be-8171-b18ad3c0d77a"; exon_number "1";
chr19	FLAIR	exon	49514211	49514486	.	+	.	gene_id "ENSG00000104870.13"; transcript_id "5a59bd47-21ee-40be-8171-b18ad3c0d77a"; exon_number "2";
chr19	FLAIR	exon	49524507	49524776	.	+	.	gene_id "ENSG00000104870.13"; transcript_id "5a59bd47-21ee-40be-8171-b18ad3c0d77a"; exon_number "3";
chr19	FLAIR	exon	49525457	49525573	.	+	.	gene_id "ENSG00000104870.13"; transcript_id "5a59bd47-21ee-40be-8171-b18ad3c0d77a"; exon_number "4";
chr19	FLAIR	exon	49526010	49526329	.	+	.	gene_id "ENSG00000104870.13"; transcript_id "5a59bd47-21ee-40be-8171-b18ad3c0d77a"; exon_number "5";
chr19	FLAIR	transcript	54573028	54587560	.	+	.	gene_id "ENSG00000239998.6"; transcript_id "4fc7a7d8-3f36-44c8-8837-db31123807f8";
chr19	FLAIR	exon	54573028	54573435	.	+	.	gene_id "ENSG00000239998.6"; transcript_id "4fc7a7d8-3f36-44c8-8837-db31123807f8"; exon_number "0";
chr19	FLAIR	exon	54573698	54573912	.	+	.	gene_id "ENSG00000239998.6"; transcript_id "4fc7a7d8-3f36-44c8-8837-db31123807f8"; exon_number "1";
chr19	FLAIR	exon	54574076	54574111	.	+	.	gene_id "ENSG00000239998.6"; transcript_id "4fc7a7d8-3f36-44c8-8837-db31123807f8"; exon_number "2";
chr19	FLAIR	exon	54574301	54574582	.	+	.	gene_id "ENSG00000239998.6"; transcript_id "4fc7a7d8-3f36-44c8-8837-db31123807f8"; exon_number "3";
chr19	FLAIR	exon	54574731	54575033	.	+	.	gene_id "ENSG00000239998.6"; transcript_id "4fc7a7d8-3f36-44c8-8837-db31123807f8"; exon_number "4";
chr19	FLAIR	exon	54575256	54575552	.	+	.	gene_id "ENSG00000239998.6"; transcript_id "4fc7a7d8-3f36-44c8-8837-db31123807f8"; exon_number "5";
chr19	FLAIR	exon	54575807	54576109	.	+	.	gene_id "ENSG00000239998.6"; transcript_id "4fc7a7d8-3f36-44c8-8837-db31123807f8"; exon_number "6";
chr19	FLAIR	exon	54577465	54577723	.	+	.	gene_id "ENSG00000239998.6"; transcript_id "4fc7a7d8-3f36-44c8-8837-db31123807f8"; exon_number "7";
chr19	FLAIR	exon	54587201	54587560	.	+	.	gene_id "ENSG00000239998.6"; transcript_id "4fc7a7d8-3f36-44c8-8837-db31123807f8"; exon_number "8";
chr19	FLAIR	transcript	54573792	54587560	.	+	.	gene_id "ENSG00000239998.6"; transcript_id "e81c79dc-921b-49d3-ab34-684faf4b85ad";
chr19	FLAIR	exon	54573792	54573912	.	+	.	gene_id "ENSG00000239998.6"; transcript_id "e81c79dc-921b-49d3-ab34-684faf4b85ad"; exon_number "0";
chr19	FLAIR	exon	54574301	54574582	.	+	.	gene_id "ENSG00000239998.6"; transcript_id "e81c79dc-921b-49d3-ab34-684faf4b85ad"; exon_number "1";
chr19	FLAIR	exon	54574731	54575033	.	+	.	gene_id "ENSG00000239998.6"; transcript_id "e81c79dc-921b-49d3-ab34-684faf4b85ad"; exon_number "2";
chr19	FLAIR	exon	54575256	54575552	.	+	.	gene_id "ENSG00000239998.6"; transcript_id "e81c79dc-921b-49d3-ab34-684faf4b85ad"; exon_number "3";
chr19	FLAIR	exon	54575807	54576109	.	+	.	gene_id "ENSG00000239998.6"; transcript_id "e81c79dc-921b-49d3-ab34-684faf4b85ad"; exon_number "4";
chr19	FLAIR	exon	54577465	54577723	.	+	.	gene_id "ENSG00000239998.6"; transcript_id "e81c79dc-921b-49d3-ab34-684faf4b85ad"; exon_number "5";
chr19	FLAIR	exon	54587201	54587560	.	+	.	gene_id "ENSG00000239998.6"; transcript_id "e81c79dc-921b-49d3-ab34-684faf4b85ad"; exon_number "6";
chr19	FLAIR	transcript	55132832	55146942	.	-	.	gene_id "ENSG00000105048.17"; transcript_id "ba70d94b-03d5-4560-9f33-917f34685fda";
chr19	FLAIR	exon	55132832	55132960	.	-	.	gene_id "ENSG00000105048.17"; transcript_id "ba70d94b-03d5-4560-9f33-917f34685fda"; exon_number "0";
chr19	FLAIR	exon	55133887	55133927	.	-	.	gene_id "ENSG00000105048.17"; transcript_id "ba70d94b-03d5-4560-9f33-917f34685fda"; exon_number "1";
chr19	FLAIR	exon	55134066	55134156	.	-	.	gene_id "ENSG00000105048.17"; transcript_id "ba70d94b-03d5-4560-9f33-917f34685fda"; exon_number "2";
chr19	FLAIR	exon	55137103	55137212	.	-	.	gene_id "ENSG00000105048.17"; transcript_id "ba70d94b-03d5-4560-9f33-917f34685fda"; exon_number "3";
chr19	FLAIR	exon	55137961	55138074	.	-	.	gene_id "ENSG00000105048.17"; transcript_id "ba70d94b-03d5-4560-9f33-917f34685fda"; exon_number "4";
chr19	FLAIR	exon	55140883	55140960	.	-	.	gene_id "ENSG00000105048.17"; transcript_id "ba70d94b-03d5-4560-9f33-917f34685fda"; exon_number "5";
chr19	FLAIR	exon	55141186	55141302	.	-	.	gene_id "ENSG00000105048.17"; transcript_id "ba70d94b-03d5-4560-9f33-917f34685fda"; exon_number "6";
chr19	FLAIR	exon	55141857	55142057	.	-	.	gene_id "ENSG00000105048.17"; transcript_id "ba70d94b-03d5-4560-9f33-917f34685fda"; exon_number "7";
chr19	FLAIR	exon	55145544	55145565	.	-	.	gene_id "ENSG00000105048.17"; transcript_id "ba70d94b-03d5-4560-9f33-917f34685fda"; exon_number "8";
chr19	FLAIR	exon	55146681	55146942	.	-	.	gene_id "ENSG00000105048.17"; transcript_id "ba70d94b-03d5-4560-9f33-917f34685fda"; exon_number "9";
chr19	FLAIR	transcript	55132832	55147047	.	-	.	gene_id "ENSG00000105048.17"; transcript_id "a83abc76-db4e-43f6-80b8-e8143850b2c2";
chr19	FLAIR	exon	55132832	55132960	.	-	.	gene_id "ENSG00000105048.17"; transcript_id "a83abc76-db4e-43f6-80b8-e8143850b2c2"; exon_number "0";
chr19	FLAIR	exon	55133887	55133927	.	-	.	gene_id "ENSG00000105048.17"; transcript_id "a83abc76-db4e-43f6-80b8-e8143850b2c2"; exon_number "1";
chr19	FLAIR	exon	55134066	55134156	.	-	.	gene_id "ENSG00000105048.17"; transcript_id "a83abc76-db4e-43f6-80b8-e8143850b2c2"; exon_number "2";
chr19	FLAIR	exon	55137103	55137212	.	-	.	gene_id "ENSG00000105048.17"; transcript_id "a83abc76-db4e-43f6-80b8-e8143850b2c2"; exon_number "3";
chr19	FLAIR	exon	55137961	55138074	.	-	.	gene_id "ENSG00000105048.17"; transcript_id "a83abc76-db4e-43f6-80b8-e8143850b2c2"; exon_number "4";
chr19	FLAIR	exon	55140883	55140960	.	-	.	gene_id "ENSG00000105048.17"; transcript_id "a83abc76-db4e-43f6-80b8-e8143850b2c2"; exon_number "5";
chr19	FLAIR	exon	55141186	55141302	.	-	.	gene_id "ENSG00000105048.17"; transcript_id "a83abc76-db4e-43f6-80b8-e8143850b2c2"; exon_number "6";
chr19	FLAIR	exon	55141857	55142057	.	-	.	gene_id "ENSG00000105048.17"; transcript_id "a83abc76-db4e-43f6-80b8-e8143850b2c2"; exon_number "7";
chr19	FLAIR	exon	55145544	55145565	.	-	.	gene_id "ENSG00000105048.17"; transcript_id "a83abc76-db4e-43f6-80b8-e8143850b2c2"; exon_number "8";
chr19	FLAIR	exon	55146434	55146466	.	-	.	gene_id "ENSG00000105048.17"; transcript_id "a83abc76-db4e-43f6-80b8-e8143850b2c2"; exon_number "9";
chr19	FLAIR	exon	55146681	55147047	.	-	.	gene_id "ENSG00000105048.17"; transcript_id "a83abc76-db4e-43f6-80b8-e8143850b2c2"; exon_number "10";
chr11	FLAIR	transcript	60378530	60393977	.	+	.	gene_id "ENSG00000166927.13"; transcript_id "0f8e0fb3-ad87-48f3-9144-6d5e2c736fcc";
chr11	FLAIR	exon	60378530	60378616	.	+	.	gene_id "ENSG00000166927.13"; transcript_id "0f8e0fb3-ad87-48f3-9144-6d5e2c736fcc"; exon_number "0";
chr11	FLAIR	exon	60383129	60383288	.	+	.	gene_id "ENSG00000166927.13"; transcript_id "0f8e0fb3-ad87-48f3-9144-6d5e2c736fcc"; exon_number "1";
chr11	FLAIR	exon	60389390	60389596	.	+	.	gene_id "ENSG00000166927.13"; transcript_id "0f8e0fb3-ad87-48f3-9144-6d5e2c736fcc"; exon_number "2";
chr11	FLAIR	exon	60392685	60392786	.	+	.	gene_id "ENSG00000166927.13"; transcript_id "0f8e0fb3-ad87-48f3-9144-6d5e2c736fcc"; exon_number "3";
chr11	FLAIR	exon	60393787	60393977	.	+	.	gene_id "ENSG00000166927.13"; transcript_id "0f8e0fb3-ad87-48f3-9144-6d5e2c736fcc"; exon_number "4";
chr1	FLAIR	transcript	40691709	40771603	.	+	.	gene_id "ENSG00000066136.20"; transcript_id "d304c637-b3ee-454c-b83b-a6351a0610e9-1";
chr1	FLAIR	exon	40691709	40691867	.	+	.	gene_id "ENSG00000066136.20"; transcript_id "d304c637-b3ee-454c-b83b-a6351a0610e9-1"; exon_number "0";
chr1	FLAIR	exon	40738836	40738948	.	+	.	gene_id "ENSG00000066136.20"; transcript_id "d304c637-b3ee-454c-b83b-a6351a0610e9-1"; exon_number "1";
chr1	FLAIR	exon	40747534	40747605	.	+	.	gene_id "ENSG00000066136.20"; transcript_id "d304c637-b3ee-454c-b83b-a6351a0610e9-1"; exon_number "2";
chr1	FLAIR	exon	40749573	40749686	.	+	.	gene_id "ENSG00000066136.20"; transcript_id "d304c637-b3ee-454c-b83b-a6351a0610e9-1"; exon_number "3";
chr1	FLAIR	exon	40753151	40753246	.	+	.	gene_id "ENSG00000066136.20"; transcript_id "d304c637-b3ee-454c-b83b-a6351a0610e9-1"; exon_number "4";
chr1	FLAIR	exon	40758121	40758294	.	+	.	gene_id "ENSG00000066136.20"; transcript_id "d304c637-b3ee-454c-b83b-a6351a0610e9-1"; exon_number "5";
chr1	FLAIR	exon	40762888	40763046	.	+	.	gene_id "ENSG00000066136.20"; transcript_id "d304c637-b3ee-454c-b83b-a6351a0610e9-1"; exon_number "6";
chr1	FLAIR	exon	40763363	40763489	.	+	.	gene_id "ENSG00000066136.20"; transcript_id "d304c637-b3ee-454c-b83b-a6351a0610e9-1"; exon_number "7";
chr1	FLAIR	exon	40766596	40766703	.	+	.	gene_id "ENSG00000066136.20"; transcript_id "d304c637-b3ee-454c-b83b-a6351a0610e9-1"; exon_number "8";
chr1	FLAIR	exon	40769356	40769415	.	+	.	gene_id "ENSG00000066136.20"; transcript_id "d304c637-b3ee-454c-b83b-a6351a0610e9-1"; exon_number "9";
chr1	FLAIR	exon	40770709	40771603	.	+	.	gene_id "ENSG00000066136.20"; transcript_id "d304c637-b3ee-454c-b83b-a6351a0610e9-1"; exon_number "10";
chr1	FLAIR	transcript	40691709	40771603	.	+	.	gene_id "ENSG00000066136.20"; transcript_id "8e729f9b-0ad7-425f-be3b-9f8f525a611a";
chr1	FLAIR	exon	40691709	40691867	.	+	.	gene_id "ENSG00000066136.20"; transcript_id "8e729f9b-0ad7-425f-be3b-9f8f525a611a"; exon_number "0";
chr1	FLAIR	exon	40738836	40738948	.	+	.	gene_id "ENSG00000066136.20"; transcript_id "8e729f9b-0ad7-425f-be3b-9f8f525a611a"; exon_number "1";
chr1	FLAIR	exon	40747534	40747605	.	+	.	gene_id "ENSG00000066136.20"; transcript_id "8e729f9b-0ad7-425f-be3b-9f8f525a611a"; exon_number "2";
chr1	FLAIR	exon	40749573	40749686	.	+	.	gene_id "ENSG00000066136.20"; transcript_id "8e729f9b-0ad7-425f-be3b-9f8f525a611a"; exon_number "3";
chr1	FLAIR	exon	40753151	40753246	.	+	.	gene_id "ENSG00000066136.20"; transcript_id "8e729f9b-0ad7-425f-be3b-9f8f525a611a"; exon_number "4";
chr1	FLAIR	exon	40758121	40758294	.	+	.	gene_id "ENSG00000066136.20"; transcript_id "8e729f9b-0ad7-425f-be3b-9f8f525a611a"; exon_number "5";
chr1	FLAIR	exon	40762888	40763046	.	+	.	gene_id "ENSG00000066136.20"; transcript_id "8e729f9b-0ad7-425f-be3b-9f8f525a611a"; exon_number "6";
chr1	FLAIR	exon	40763363	40763489	.	+	.	gene_id "ENSG00000066136.20"; transcript_id "8e729f9b-0ad7-425f-be3b-9f8f525a611a"; exon_number "7";
chr1	FLAIR	exon	40766596	40766703	.	+	.	gene_id "ENSG00000066136.20"; transcript_id "8e729f9b-0ad7-425f-be3b-9f8f525a611a"; exon_number "8";
chr1	FLAIR	exon	40769356	40769415	.	+	.	gene_id "ENSG00000066136.20"; transcript_id "8e729f9b-0ad7-425f-be3b-9f8f525a611a"; exon_number "9";
chr1	FLAIR	exon	40770397	40771603	.	+	.	gene_id "ENSG00000066136.20"; transcript_id "8e729f9b-0ad7-425f-be3b-9f8f525a611a"; exon_number "10";
chr1	FLAIR	transcript	40691709	40771107	.	+	.	gene_id "ENSG00000066136.20"; transcript_id "8e729f9b-0ad7-425f-be3b-9f8f525a611a-1";
chr1	FLAIR	exon	40691709	40691867	.	+	.	gene_id "ENSG00000066136.20"; transcript_id "8e729f9b-0ad7-425f-be3b-9f8f525a611a-1"; exon_number "0";
chr1	FLAIR	exon	40738836	40738948	.	+	.	gene_id "ENSG00000066136.20"; transcript_id "8e729f9b-0ad7-425f-be3b-9f8f525a611a-1"; exon_number "1";
chr1	FLAIR	exon	40747534	40747605	.	+	.	gene_id "ENSG00000066136.20"; transcript_id "8e729f9b-0ad7-425f-be3b-9f8f525a611a-1"; exon_number "2";
chr1	FLAIR	exon	40749573	40749686	.	+	.	gene_id "ENSG00000066136.20"; transcript_id "8e729f9b-0ad7-425f-be3b-9f8f525a611a-1"; exon_number "3";
chr1	FLAIR	exon	40753151	40753246	.	+	.	gene_id "ENSG00000066136.20"; transcript_id "8e729f9b-0ad7-425f-be3b-9f8f525a611a-1"; exon_number "4";
chr1	FLAIR	exon	40758121	40758294	.	+	.	gene_id "ENSG00000066136.20"; transcript_id "8e729f9b-0ad7-425f-be3b-9f8f525a611a-1"; exon_number "5";
chr1	FLAIR	exon	40762888	40763046	.	+	.	gene_id "ENSG00000066136.20"; transcript_id "8e729f9b-0ad7-425f-be3b-9f8f525a611a-1"; exon_number "6";
chr1	FLAIR	exon	40763363	40763489	.	+	.	gene_id "ENSG00000066136.20"; transcript_id "8e729f9b-0ad7-425f-be3b-9f8f525a611a-1"; exon_number "7";
chr1	FLAIR	exon	40766596	40766703	.	+	.	gene_id "ENSG00000066136.20"; transcript_id "8e729f9b-0ad7-425f-be3b-9f8f525a611a-1"; exon_number "8";
chr1	FLAIR	exon	40769356	40769415	.	+	.	gene_id "ENSG00000066136.20"; transcript_id "8e729f9b-0ad7-425f-be3b-9f8f525a611a-1"; exon_number "9";
chr1	FLAIR	exon	40770397	40771107	.	+	.	gene_id "ENSG00000066136.20"; transcript_id "8e729f9b-0ad7-425f-be3b-9f8f525a611a-1"; exon_number "10";
chr1	FLAIR	transcript	40691709	40771603	.	+	.	gene_id "ENSG00000066136.20"; transcript_id "9f5730e9-d6c8-47b3-b7dd-a3e2d78fb688-1";
chr1	FLAIR	exon	40691709	40691867	.	+	.	gene_id "ENSG00000066136.20"; transcript_id "9f5730e9-d6c8-47b3-b7dd-a3e2d78fb688-1"; exon_number "0";
chr1	FLAIR	exon	40738836	40738948	.	+	.	gene_id "ENSG00000066136.20"; transcript_id "9f5730e9-d6c8-47b3-b7dd-a3e2d78fb688-1"; exon_number "1";
chr1	FLAIR	exon	40747534	40747605	.	+	.	gene_id "ENSG00000066136.20"; transcript_id "9f5730e9-d6c8-47b3-b7dd-a3e2d78fb688-1"; exon_number "2";
chr1	FLAIR	exon	40749573	40749686	.	+	.	gene_id "ENSG00000066136.20"; transcript_id "9f5730e9-d6c8-47b3-b7dd-a3e2d78fb688-1"; exon_number "3";
chr1	FLAIR	exon	40753151	40753246	.	+	.	gene_id "ENSG00000066136.20"; transcript_id "9f5730e9-d6c8-47b3-b7dd-a3e2d78fb688-1"; exon_number "4";
chr1	FLAIR	exon	40758121	40758294	.	+	.	gene_id "ENSG00000066136.20"; transcript_id "9f5730e9-d6c8-47b3-b7dd-a3e2d78fb688-1"; exon_number "5";
chr1	FLAIR	exon	40762888	40763046	.	+	.	gene_id "ENSG00000066136.20"; transcript_id "9f5730e9-d6c8-47b3-b7dd-a3e2d78fb688-1"; exon_number "6";
chr1	FLAIR	exon	40763363	40763489	.	+	.	gene_id "ENSG00000066136.20"; transcript_id "9f5730e9-d6c8-47b3-b7dd-a3e2d78fb688-1"; exon_number "7";
chr1	FLAIR	exon	40766596	40766703	.	+	.	gene_id "ENSG00000066136.20"; transcript_id "9f5730e9-d6c8-47b3-b7dd-a3e2d78fb688-1"; exon_number "8";
chr1	FLAIR	exon	40766918	40766974	.	+	.	gene_id "ENSG00000066136.20"; transcript_id "9f5730e9-d6c8-47b3-b7dd-a3e2d78fb688-1"; exon_number "9";
chr1	FLAIR	exon	40769356	40769415	.	+	.	gene_id "ENSG00000066136.20"; transcript_id "9f5730e9-d6c8-47b3-b7dd-a3e2d78fb688-1"; exon_number "10";
chr1	FLAIR	exon	40770709	40771603	.	+	.	gene_id "ENSG00000066136.20"; transcript_id "9f5730e9-d6c8-47b3-b7dd-a3e2d78fb688-1"; exon_number "11";
chr1	FLAIR	transcript	40691709	40771603	.	+	.	gene_id "ENSG00000066136.20"; transcript_id "b06c7601-dcef-485c-bc63-bcfcd2a6c627-1";
chr1	FLAIR	exon	40691709	40691867	.	+	.	gene_id "ENSG00000066136.20"; transcript_id "b06c7601-dcef-485c-bc63-bcfcd2a6c627-1"; exon_number "0";
chr1	FLAIR	exon	40738836	40738948	.	+	.	gene_id "ENSG00000066136.20"; transcript_id "b06c7601-dcef-485c-bc63-bcfcd2a6c627-1"; exon_number "1";
chr1	FLAIR	exon	40747534	40747605	.	+	.	gene_id "ENSG00000066136.20"; transcript_id "b06c7601-dcef-485c-bc63-bcfcd2a6c627-1"; exon_number "2";
chr1	FLAIR	exon	40749573	40749686	.	+	.	gene_id "ENSG00000066136.20"; transcript_id "b06c7601-dcef-485c-bc63-bcfcd2a6c627-1"; exon_number "3";
chr1	FLAIR	exon	40753151	40753246	.	+	.	gene_id "ENSG00000066136.20"; transcript_id "b06c7601-dcef-485c-bc63-bcfcd2a6c627-1"; exon_number "4";
chr1	FLAIR	exon	40758124	40758294	.	+	.	gene_id "ENSG00000066136.20"; transcript_id "b06c7601-dcef-485c-bc63-bcfcd2a6c627-1"; exon_number "5";
chr1	FLAIR	exon	40762888	40763046	.	+	.	gene_id "ENSG00000066136.20"; transcript_id "b06c7601-dcef-485c-bc63-bcfcd2a6c627-1"; exon_number "6";
chr1	FLAIR	exon	40763363	40763489	.	+	.	gene_id "ENSG00000066136.20"; transcript_id "b06c7601-dcef-485c-bc63-bcfcd2a6c627-1"; exon_number "7";
chr1	FLAIR	exon	40766596	40766703	.	+	.	gene_id "ENSG00000066136.20"; transcript_id "b06c7601-dcef-485c-bc63-bcfcd2a6c627-1"; exon_number "8";
chr1	FLAIR	exon	40769356	40769415	.	+	.	gene_id "ENSG00000066136.20"; transcript_id "b06c7601-dcef-485c-bc63-bcfcd2a6c627-1"; exon_number "9";
chr1	FLAIR	exon	40770709	40771603	.	+	.	gene_id "ENSG00000066136.20"; transcript_id "b06c7601-dcef-485c-bc63-bcfcd2a6c627-1"; exon_number "10";
chr1	FLAIR	transcript	40691689	40771603	.	+	.	gene_id "ENSG00000066136.20"; transcript_id "b7bfdc81-c077-4bfb-9378-ebea72663165";
chr1	FLAIR	exon	40691689	40691867	.	+	.	gene_id "ENSG00000066136.20"; transcript_id "b7bfdc81-c077-4bfb-9378-ebea72663165"; exon_number "0";
chr1	FLAIR	exon	40738836	40738948	.	+	.	gene_id "ENSG00000066136.20"; transcript_id "b7bfdc81-c077-4bfb-9378-ebea72663165"; exon_number "1";
chr1	FLAIR	exon	40747534	40747605	.	+	.	gene_id "ENSG00000066136.20"; transcript_id "b7bfdc81-c077-4bfb-9378-ebea72663165"; exon_number "2";
chr1	FLAIR	exon	40749573	40749686	.	+	.	gene_id "ENSG00000066136.20"; transcript_id "b7bfdc81-c077-4bfb-9378-ebea72663165"; exon_number "3";
chr1	FLAIR	exon	40753151	40753246	.	+	.	gene_id "ENSG00000066136.20"; transcript_id "b7bfdc81-c077-4bfb-9378-ebea72663165"; exon_number "4";
chr1	FLAIR	exon	40758121	40758294	.	+	.	gene_id "ENSG00000066136.20"; transcript_id "b7bfdc81-c077-4bfb-9378-ebea72663165"; exon_number "5";
chr1	FLAIR	exon	40762888	40763046	.	+	.	gene_id "ENSG00000066136.20"; transcript_id "b7bfdc81-c077-4bfb-9378-ebea72663165"; exon_number "6";
chr1	FLAIR	exon	40763363	40763489	.	+	.	gene_id "ENSG00000066136.20"; transcript_id "b7bfdc81-c077-4bfb-9378-ebea72663165"; exon_number "7";
chr1	FLAIR	exon	40769356	40769415	.	+	.	gene_id "ENSG00000066136.20"; transcript_id "b7bfdc81-c077-4bfb-9378-ebea72663165"; exon_number "8";
chr1	FLAIR	exon	40770709	40771603	.	+	.	gene_id "ENSG00000066136.20"; transcript_id "b7bfdc81-c077-4bfb-9378-ebea72663165"; exon_number "9";
chr1	FLAIR	transcript	40691689	40771603	.	+	.	gene_id "ENSG00000066136.20"; transcript_id "edee0cb7-071e-4ddc-8f80-a367c2efb91b";
chr1	FLAIR	exon	40691689	40691867	.	+	.	gene_id "ENSG00000066136.20"; transcript_id "edee0cb7-071e-4ddc-8f80-a367c2efb91b"; exon_number "0";
chr1	FLAIR	exon	40738836	40738948	.	+	.	gene_id "ENSG00000066136.20"; transcript_id "edee0cb7-071e-4ddc-8f80-a367c2efb91b"; exon_number "1";
chr1	FLAIR	exon	40747534	40747605	.	+	.	gene_id "ENSG00000066136.20"; transcript_id "edee0cb7-071e-4ddc-8f80-a367c2efb91b"; exon_number "2";
chr1	FLAIR	exon	40749573	40749686	.	+	.	gene_id "ENSG00000066136.20"; transcript_id "edee0cb7-071e-4ddc-8f80-a367c2efb91b"; exon_number "3";
chr1	FLAIR	exon	40753151	40753246	.	+	.	gene_id "ENSG00000066136.20"; transcript_id "edee0cb7-071e-4ddc-8f80-a367c2efb91b"; exon_number "4";
chr1	FLAIR	exon	40762888	40763046	.	+	.	gene_id "ENSG00000066136.20"; transcript_id "edee0cb7-071e-4ddc-8f80-a367c2efb91b"; exon_number "5";
chr1	FLAIR	exon	40763363	40763489	.	+	.	gene_id "ENSG00000066136.20"; transcript_id "edee0cb7-071e-4ddc-8f80-a367c2efb91b"; exon_number "6";
chr1	FLAIR	exon	40766596	40766703	.	+	.	gene_id "ENSG00000066136.20"; transcript_id "edee0cb7-071e-4ddc-8f80-a367c2efb91b"; exon_number "7";
chr1	FLAIR	exon	40769356	40769415	.	+	.	gene_id "ENSG00000066136.20"; transcript_id "edee0cb7-071e-4ddc-8f80-a367c2efb91b"; exon_number "8";
chr1	FLAIR	exon	40770709	40771603	.	+	.	gene_id "ENSG00000066136.20"; transcript_id "edee0cb7-071e-4ddc-8f80-a367c2efb91b"; exon_number "9";
chr1	FLAIR	transcript	160796174	160828255	.	+	.	gene_id "ENSG00000122224.18"; transcript_id "a3360345-a96d-4e15-8e94-dea52e3adc59";
chr1	FLAIR	exon	160796174	160796311	.	+	.	gene_id "ENSG00000122224.18"; transcript_id "a3360345-a96d-4e15-8e94-dea52e3adc59"; exon_number "0";
chr1	FLAIR	exon	160799753	160800082	.	+	.	gene_id "ENSG00000122224.18"; transcript_id "a3360345-a96d-4e15-8e94-dea52e3adc59"; exon_number "1";
chr1	FLAIR	exon	160813636	160813911	.	+	.	gene_id "ENSG00000122224.18"; transcript_id "a3360345-a96d-4e15-8e94-dea52e3adc59"; exon_number "2";
chr1	FLAIR	exon	160814420	160814761	.	+	.	gene_id "ENSG00000122224.18"; transcript_id "a3360345-a96d-4e15-8e94-dea52e3adc59"; exon_number "3";
chr1	FLAIR	exon	160818218	160818319	.	+	.	gene_id "ENSG00000122224.18"; transcript_id "a3360345-a96d-4e15-8e94-dea52e3adc59"; exon_number "4";
chr1	FLAIR	exon	160819321	160819374	.	+	.	gene_id "ENSG00000122224.18"; transcript_id "a3360345-a96d-4e15-8e94-dea52e3adc59"; exon_number "5";
chr1	FLAIR	exon	160823507	160823796	.	+	.	gene_id "ENSG00000122224.18"; transcript_id "a3360345-a96d-4e15-8e94-dea52e3adc59"; exon_number "6";
chr1	FLAIR	exon	160827748	160828255	.	+	.	gene_id "ENSG00000122224.18"; transcript_id "a3360345-a96d-4e15-8e94-dea52e3adc59"; exon_number "7";
chr1	FLAIR	transcript	160796174	160828255	.	+	.	gene_id "ENSG00000122224.18"; transcript_id "142adedf-dda0-4adf-9896-773b8be5ac05";
chr1	FLAIR	exon	160796174	160796311	.	+	.	gene_id "ENSG00000122224.18"; transcript_id "142adedf-dda0-4adf-9896-773b8be5ac05"; exon_number "0";
chr1	FLAIR	exon	160799753	160800082	.	+	.	gene_id "ENSG00000122224.18"; transcript_id "142adedf-dda0-4adf-9896-773b8be5ac05"; exon_number "1";
chr1	FLAIR	exon	160813636	160813911	.	+	.	gene_id "ENSG00000122224.18"; transcript_id "142adedf-dda0-4adf-9896-773b8be5ac05"; exon_number "2";
chr1	FLAIR	exon	160814420	160814761	.	+	.	gene_id "ENSG00000122224.18"; transcript_id "142adedf-dda0-4adf-9896-773b8be5ac05"; exon_number "3";
chr1	FLAIR	exon	160818218	160818319	.	+	.	gene_id "ENSG00000122224.18"; transcript_id "142adedf-dda0-4adf-9896-773b8be5ac05"; exon_number "4";
chr1	FLAIR	exon	160819321	160819374	.	+	.	gene_id "ENSG00000122224.18"; transcript_id "142adedf-dda0-4adf-9896-773b8be5ac05"; exon_number "5";
chr1	FLAIR	exon	160823465	160823796	.	+	.	gene_id "ENSG00000122224.18"; transcript_id "142adedf-dda0-4adf-9896-773b8be5ac05"; exon_number "6";
chr1	FLAIR	exon	160827748	160828255	.	+	.	gene_id "ENSG00000122224.18"; transcript_id "142adedf-dda0-4adf-9896-773b8be5ac05"; exon_number "7";
chr20	FLAIR	transcript	35172072	35216240	.	+	.	gene_id "ENSG00000101000.6"; transcript_id "6dc1e017-fad8-4f57-87bd-bf8a7112db66";
chr20	FLAIR	exon	35172072	35172224	.	+	.	gene_id "ENSG00000101000.6"; transcript_id "6dc1e017-fad8-4f57-87bd-bf8a7112db66"; exon_number "0";
chr20	FLAIR	exon	35174702	35174953	.	+	.	gene_id "ENSG00000101000.6"; transcript_id "6dc1e017-fad8-4f57-87bd-bf8a7112db66"; exon_number "1";
chr20	FLAIR	exon	35176168	35176446	.	+	.	gene_id "ENSG00000101000.6"; transcript_id "6dc1e017-fad8-4f57-87bd-bf8a7112db66"; exon_number "2";
chr20	FLAIR	exon	35215893	35216240	.	+	.	gene_id "ENSG00000101000.6"; transcript_id "6dc1e017-fad8-4f57-87bd-bf8a7112db66"; exon_number "3";
chr20	FLAIR	transcript	35455175	35490687	.	+	.	gene_id "ENSG00000126001.16"; transcript_id "303dce31-18e0-4823-bed8-16d6db2e2c85";
chr20	FLAIR	exon	35455175	35455751	.	+	.	gene_id "ENSG00000126001.16"; transcript_id "303dce31-18e0-4823-bed8-16d6db2e2c85"; exon_number "0";
chr20	FLAIR	exon	35458304	35458374	.	+	.	gene_id "ENSG00000126001.16"; transcript_id "303dce31-18e0-4823-bed8-16d6db2e2c85"; exon_number "1";
chr20	FLAIR	exon	35459983	35460105	.	+	.	gene_id "ENSG00000126001.16"; transcript_id "303dce31-18e0-4823-bed8-16d6db2e2c85"; exon_number "2";
chr20	FLAIR	exon	35462265	35462553	.	+	.	gene_id "ENSG00000126001.16"; transcript_id "303dce31-18e0-4823-bed8-16d6db2e2c85"; exon_number "3";
chr20	FLAIR	exon	35463575	35463631	.	+	.	gene_id "ENSG00000126001.16"; transcript_id "303dce31-18e0-4823-bed8-16d6db2e2c85"; exon_number "4";
chr20	FLAIR	exon	35465743	35465825	.	+	.	gene_id "ENSG00000126001.16"; transcript_id "303dce31-18e0-4823-bed8-16d6db2e2c85"; exon_number "5";
chr20	FLAIR	exon	35466039	35466204	.	+	.	gene_id "ENSG00000126001.16"; transcript_id "303dce31-18e0-4823-bed8-16d6db2e2c85"; exon_number "6";
chr20	FLAIR	exon	35466966	35467072	.	+	.	gene_id "ENSG00000126001.16"; transcript_id "303dce31-18e0-4823-bed8-16d6db2e2c85"; exon_number "7";
chr20	FLAIR	exon	35467304	35467555	.	+	.	gene_id "ENSG00000126001.16"; transcript_id "303dce31-18e0-4823-bed8-16d6db2e2c85"; exon_number "8";
chr20	FLAIR	exon	35469890	35469986	.	+	.	gene_id "ENSG00000126001.16"; transcript_id "303dce31-18e0-4823-bed8-16d6db2e2c85"; exon_number "9";
chr20	FLAIR	exon	35472050	35472151	.	+	.	gene_id "ENSG00000126001.16"; transcript_id "303dce31-18e0-4823-bed8-16d6db2e2c85"; exon_number "10";
chr20	FLAIR	exon	35472673	35472831	.	+	.	gene_id "ENSG00000126001.16"; transcript_id "303dce31-18e0-4823-bed8-16d6db2e2c85"; exon_number "11";
chr20	FLAIR	exon	35473374	35473552	.	+	.	gene_id "ENSG00000126001.16"; transcript_id "303dce31-18e0-4823-bed8-16d6db2e2c85"; exon_number "12";
chr20	FLAIR	exon	35473870	35474052	.	+	.	gene_id "ENSG00000126001.16"; transcript_id "303dce31-18e0-4823-bed8-16d6db2e2c85"; exon_number "13";
chr20	FLAIR	exon	35474794	35474852	.	+	.	gene_id "ENSG00000126001.16"; transcript_id "303dce31-18e0-4823-bed8-16d6db2e2c85"; exon_number "14";
chr20	FLAIR	exon	35475502	35475646	.	+	.	gene_id "ENSG00000126001.16"; transcript_id "303dce31-18e0-4823-bed8-16d6db2e2c85"; exon_number "15";
chr20	FLAIR	exon	35476449	35476595	.	+	.	gene_id "ENSG00000126001.16"; transcript_id "303dce31-18e0-4823-bed8-16d6db2e2c85"; exon_number "16";
chr20	FLAIR	exon	35477871	35478101	.	+	.	gene_id "ENSG00000126001.16"; transcript_id "303dce31-18e0-4823-bed8-16d6db2e2c85"; exon_number "17";
chr20	FLAIR	exon	35479231	35479424	.	+	.	gene_id "ENSG00000126001.16"; transcript_id "303dce31-18e0-4823-bed8-16d6db2e2c85"; exon_number "18";
chr20	FLAIR	exon	35479646	35479773	.	+	.	gene_id "ENSG00000126001.16"; transcript_id "303dce31-18e0-4823-bed8-16d6db2e2c85"; exon_number "19";
chr20	FLAIR	exon	35479976	35480145	.	+	.	gene_id "ENSG00000126001.16"; transcript_id "303dce31-18e0-4823-bed8-16d6db2e2c85"; exon_number "20";
chr20	FLAIR	exon	35490637	35490687	.	+	.	gene_id "ENSG00000126001.16"; transcript_id "303dce31-18e0-4823-bed8-16d6db2e2c85"; exon_number "21";
chr20	FLAIR	transcript	49113523	49188367	.	-	.	gene_id "ENSG00000124214.19"; transcript_id "ab910e8f-44ec-4327-9dd6-0cd4fd414f2c";
chr20	FLAIR	exon	49113523	49114893	.	-	.	gene_id "ENSG00000124214.19"; transcript_id "ab910e8f-44ec-4327-9dd6-0cd4fd414f2c"; exon_number "0";
chr20	FLAIR	exon	49115782	49115867	.	-	.	gene_id "ENSG00000124214.19"; transcript_id "ab910e8f-44ec-4327-9dd6-0cd4fd414f2c"; exon_number "1";
chr20	FLAIR	exon	49117126	49117248	.	-	.	gene_id "ENSG00000124214.19"; transcript_id "ab910e8f-44ec-4327-9dd6-0cd4fd414f2c"; exon_number "2";
chr20	FLAIR	exon	49117777	49118096	.	-	.	gene_id "ENSG00000124214.19"; transcript_id "ab910e8f-44ec-4327-9dd6-0cd4fd414f2c"; exon_number "3";
chr20	FLAIR	exon	49118333	49118408	.	-	.	gene_id "ENSG00000124214.19"; transcript_id "ab910e8f-44ec-4327-9dd6-0cd4fd414f2c"; exon_number "4";
chr20	FLAIR	exon	49119982	49120128	.	-	.	gene_id "ENSG00000124214.19"; transcript_id "ab910e8f-44ec-4327-9dd6-0cd4fd414f2c"; exon_number "5";
chr20	FLAIR	exon	49123092	49123235	.	-	.	gene_id "ENSG00000124214.19"; transcript_id "ab910e8f-44ec-4327-9dd6-0cd4fd414f2c"; exon_number "6";
chr20	FLAIR	exon	49124375	49124587	.	-	.	gene_id "ENSG00000124214.19"; transcript_id "ab910e8f-44ec-4327-9dd6-0cd4fd414f2c"; exon_number "7";
chr20	FLAIR	exon	49135833	49135931	.	-	.	gene_id "ENSG00000124214.19"; transcript_id "ab910e8f-44ec-4327-9dd6-0cd4fd414f2c"; exon_number "8";
chr20	FLAIR	exon	49151582	49151747	.	-	.	gene_id "ENSG00000124214.19"; transcript_id "ab910e8f-44ec-4327-9dd6-0cd4fd414f2c"; exon_number "9";
chr20	FLAIR	exon	49153933	49154071	.	-	.	gene_id "ENSG00000124214.19"; transcript_id "ab910e8f-44ec-4327-9dd6-0cd4fd414f2c"; exon_number "10";
chr20	FLAIR	exon	49158939	49159146	.	-	.	gene_id "ENSG00000124214.19"; transcript_id "ab910e8f-44ec-4327-9dd6-0cd4fd414f2c"; exon_number "11";
chr20	FLAIR	exon	49174195	49174269	.	-	.	gene_id "ENSG00000124214.19"; transcript_id "ab910e8f-44ec-4327-9dd6-0cd4fd414f2c"; exon_number "12";
chr20	FLAIR	exon	49188116	49188367	.	-	.	gene_id "ENSG00000124214.19"; transcript_id "ab910e8f-44ec-4327-9dd6-0cd4fd414f2c"; exon_number "13";
chr20	FLAIR	transcript	49113523	49188367	.	-	.	gene_id "ENSG00000124214.19"; transcript_id "59bc9fc2-dfc9-4675-9b5d-4661d82f7bec";
chr20	FLAIR	exon	49113523	49114893	.	-	.	gene_id "ENSG00000124214.19"; transcript_id "59bc9fc2-dfc9-4675-9b5d-4661d82f7bec"; exon_number "0";
chr20	FLAIR	exon	49115782	49115867	.	-	.	gene_id "ENSG00000124214.19"; transcript_id "59bc9fc2-dfc9-4675-9b5d-4661d82f7bec"; exon_number "1";
chr20	FLAIR	exon	49117126	49117248	.	-	.	gene_id "ENSG00000124214.19"; transcript_id "59bc9fc2-dfc9-4675-9b5d-4661d82f7bec"; exon_number "2";
chr20	FLAIR	exon	49117777	49118096	.	-	.	gene_id "ENSG00000124214.19"; transcript_id "59bc9fc2-dfc9-4675-9b5d-4661d82f7bec"; exon_number "3";
chr20	FLAIR	exon	49118333	49118408	.	-	.	gene_id "ENSG00000124214.19"; transcript_id "59bc9fc2-dfc9-4675-9b5d-4661d82f7bec"; exon_number "4";
chr20	FLAIR	exon	49119982	49120128	.	-	.	gene_id "ENSG00000124214.19"; transcript_id "59bc9fc2-dfc9-4675-9b5d-4661d82f7bec"; exon_number "5";
chr20	FLAIR	exon	49123092	49123235	.	-	.	gene_id "ENSG00000124214.19"; transcript_id "59bc9fc2-dfc9-4675-9b5d-4661d82f7bec"; exon_number "6";
chr20	FLAIR	exon	49124375	49124587	.	-	.	gene_id "ENSG00000124214.19"; transcript_id "59bc9fc2-dfc9-4675-9b5d-4661d82f7bec"; exon_number "7";
chr20	FLAIR	exon	49135833	49135931	.	-	.	gene_id "ENSG00000124214.19"; transcript_id "59bc9fc2-dfc9-4675-9b5d-4661d82f7bec"; exon_number "8";
chr20	FLAIR	exon	49151582	49151747	.	-	.	gene_id "ENSG00000124214.19"; transcript_id "59bc9fc2-dfc9-4675-9b5d-4661d82f7bec"; exon_number "9";
chr20	FLAIR	exon	49153933	49154071	.	-	.	gene_id "ENSG00000124214.19"; transcript_id "59bc9fc2-dfc9-4675-9b5d-4661d82f7bec"; exon_number "10";
chr20	FLAIR	exon	49158437	49158497	.	-	.	gene_id "ENSG00000124214.19"; transcript_id "59bc9fc2-dfc9-4675-9b5d-4661d82f7bec"; exon_number "11";
chr20	FLAIR	exon	49158939	49159146	.	-	.	gene_id "ENSG00000124214.19"; transcript_id "59bc9fc2-dfc9-4675-9b5d-4661d82f7bec"; exon_number "12";
chr20	FLAIR	exon	49174195	49174269	.	-	.	gene_id "ENSG00000124214.19"; transcript_id "59bc9fc2-dfc9-4675-9b5d-4661d82f7bec"; exon_number "13";
chr20	FLAIR	exon	49188116	49188367	.	-	.	gene_id "ENSG00000124214.19"; transcript_id "59bc9fc2-dfc9-4675-9b5d-4661d82f7bec"; exon_number "14";
chr20	FLAIR	transcript	49113339	49188367	.	-	.	gene_id "ENSG00000124214.19"; transcript_id "91303143-543d-4ccf-8a1f-f217e1c07e4f";
chr20	FLAIR	exon	49113339	49114893	.	-	.	gene_id "ENSG00000124214.19"; transcript_id "91303143-543d-4ccf-8a1f-f217e1c07e4f"; exon_number "0";
chr20	FLAIR	exon	49115782	49115867	.	-	.	gene_id "ENSG00000124214.19"; transcript_id "91303143-543d-4ccf-8a1f-f217e1c07e4f"; exon_number "1";
chr20	FLAIR	exon	49117126	49117248	.	-	.	gene_id "ENSG00000124214.19"; transcript_id "91303143-543d-4ccf-8a1f-f217e1c07e4f"; exon_number "2";
chr20	FLAIR	exon	49117777	49118096	.	-	.	gene_id "ENSG00000124214.19"; transcript_id "91303143-543d-4ccf-8a1f-f217e1c07e4f"; exon_number "3";
chr20	FLAIR	exon	49118333	49118408	.	-	.	gene_id "ENSG00000124214.19"; transcript_id "91303143-543d-4ccf-8a1f-f217e1c07e4f"; exon_number "4";
chr20	FLAIR	exon	49119982	49120128	.	-	.	gene_id "ENSG00000124214.19"; transcript_id "91303143-543d-4ccf-8a1f-f217e1c07e4f"; exon_number "5";
chr20	FLAIR	exon	49123092	49123235	.	-	.	gene_id "ENSG00000124214.19"; transcript_id "91303143-543d-4ccf-8a1f-f217e1c07e4f"; exon_number "6";
chr20	FLAIR	exon	49124375	49124605	.	-	.	gene_id "ENSG00000124214.19"; transcript_id "91303143-543d-4ccf-8a1f-f217e1c07e4f"; exon_number "7";
chr20	FLAIR	exon	49135833	49135931	.	-	.	gene_id "ENSG00000124214.19"; transcript_id "91303143-543d-4ccf-8a1f-f217e1c07e4f"; exon_number "8";
chr20	FLAIR	exon	49151582	49151747	.	-	.	gene_id "ENSG00000124214.19"; transcript_id "91303143-543d-4ccf-8a1f-f217e1c07e4f"; exon_number "9";
chr20	FLAIR	exon	49153933	49154071	.	-	.	gene_id "ENSG00000124214.19"; transcript_id "91303143-543d-4ccf-8a1f-f217e1c07e4f"; exon_number "10";
chr20	FLAIR	exon	49158939	49159146	.	-	.	gene_id "ENSG00000124214.19"; transcript_id "91303143-543d-4ccf-8a1f-f217e1c07e4f"; exon_number "11";
chr20	FLAIR	exon	49174195	49174269	.	-	.	gene_id "ENSG00000124214.19"; transcript_id "91303143-543d-4ccf-8a1f-f217e1c07e4f"; exon_number "12";
chr20	FLAIR	exon	49188116	49188367	.	-	.	gene_id "ENSG00000124214.19"; transcript_id "91303143-543d-4ccf-8a1f-f217e1c07e4f"; exon_number "13";
chr16	FLAIR	transcript	28823095	28837221	.	+	.	gene_id "ENSG00000168488.18"; transcript_id "29176281-2b1f-4837-b34c-e9adaad6ef1f";
chr16	FLAIR	exon	28823095	28823558	.	+	.	gene_id "ENSG00000168488.18"; transcript_id "29176281-2b1f-4837-b34c-e9adaad6ef1f"; exon_number "0";
chr16	FLAIR	exon	28825366	28825402	.	+	.	gene_id "ENSG00000168488.18"; transcript_id "29176281-2b1f-4837-b34c-e9adaad6ef1f"; exon_number "1";
chr16	FLAIR	exon	28825624	28825680	.	+	.	gene_id "ENSG00000168488.18"; transcript_id "29176281-2b1f-4837-b34c-e9adaad6ef1f"; exon_number "2";
chr16	FLAIR	exon	28825770	28825841	.	+	.	gene_id "ENSG00000168488.18"; transcript_id "29176281-2b1f-4837-b34c-e9adaad6ef1f"; exon_number "3";
chr16	FLAIR	exon	28826240	28826390	.	+	.	gene_id "ENSG00000168488.18"; transcript_id "29176281-2b1f-4837-b34c-e9adaad6ef1f"; exon_number "4";
chr16	FLAIR	exon	28826862	28826986	.	+	.	gene_id "ENSG00000168488.18"; transcript_id "29176281-2b1f-4837-b34c-e9adaad6ef1f"; exon_number "5";
chr16	FLAIR	exon	28829401	28829492	.	+	.	gene_id "ENSG00000168488.18"; transcript_id "29176281-2b1f-4837-b34c-e9adaad6ef1f"; exon_number "6";
chr16	FLAIR	exon	28829858	28830058	.	+	.	gene_id "ENSG00000168488.18"; transcript_id "29176281-2b1f-4837-b34c-e9adaad6ef1f"; exon_number "7";
chr16	FLAIR	exon	28830615	28830790	.	+	.	gene_id "ENSG00000168488.18"; transcript_id "29176281-2b1f-4837-b34c-e9adaad6ef1f"; exon_number "8";
chr16	FLAIR	exon	28830962	28831072	.	+	.	gene_id "ENSG00000168488.18"; transcript_id "29176281-2b1f-4837-b34c-e9adaad6ef1f"; exon_number "9";
chr16	FLAIR	exon	28832187	28832399	.	+	.	gene_id "ENSG00000168488.18"; transcript_id "29176281-2b1f-4837-b34c-e9adaad6ef1f"; exon_number "10";
chr16	FLAIR	exon	28832496	28832567	.	+	.	gene_id "ENSG00000168488.18"; transcript_id "29176281-2b1f-4837-b34c-e9adaad6ef1f"; exon_number "11";
chr16	FLAIR	exon	28832817	28832887	.	+	.	gene_id "ENSG00000168488.18"; transcript_id "29176281-2b1f-4837-b34c-e9adaad6ef1f"; exon_number "12";
chr16	FLAIR	exon	28833059	28833354	.	+	.	gene_id "ENSG00000168488.18"; transcript_id "29176281-2b1f-4837-b34c-e9adaad6ef1f"; exon_number "13";
chr16	FLAIR	exon	28833439	28833508	.	+	.	gene_id "ENSG00000168488.18"; transcript_id "29176281-2b1f-4837-b34c-e9adaad6ef1f"; exon_number "14";
chr16	FLAIR	exon	28834065	28834211	.	+	.	gene_id "ENSG00000168488.18"; transcript_id "29176281-2b1f-4837-b34c-e9adaad6ef1f"; exon_number "15";
chr16	FLAIR	exon	28834343	28834415	.	+	.	gene_id "ENSG00000168488.18"; transcript_id "29176281-2b1f-4837-b34c-e9adaad6ef1f"; exon_number "16";
chr16	FLAIR	exon	28834506	28834693	.	+	.	gene_id "ENSG00000168488.18"; transcript_id "29176281-2b1f-4837-b34c-e9adaad6ef1f"; exon_number "17";
chr16	FLAIR	exon	28835058	28835187	.	+	.	gene_id "ENSG00000168488.18"; transcript_id "29176281-2b1f-4837-b34c-e9adaad6ef1f"; exon_number "18";
chr16	FLAIR	exon	28835278	28835399	.	+	.	gene_id "ENSG00000168488.18"; transcript_id "29176281-2b1f-4837-b34c-e9adaad6ef1f"; exon_number "19";
chr16	FLAIR	exon	28835546	28835758	.	+	.	gene_id "ENSG00000168488.18"; transcript_id "29176281-2b1f-4837-b34c-e9adaad6ef1f"; exon_number "20";
chr16	FLAIR	exon	28835933	28836122	.	+	.	gene_id "ENSG00000168488.18"; transcript_id "29176281-2b1f-4837-b34c-e9adaad6ef1f"; exon_number "21";
chr16	FLAIR	exon	28836728	28837221	.	+	.	gene_id "ENSG00000168488.18"; transcript_id "29176281-2b1f-4837-b34c-e9adaad6ef1f"; exon_number "22";
chr16	FLAIR	transcript	28823048	28837221	.	+	.	gene_id "ENSG00000168488.18"; transcript_id "c1387b39-40a2-4119-975a-71f881755d70";
chr16	FLAIR	exon	28823048	28823558	.	+	.	gene_id "ENSG00000168488.18"; transcript_id "c1387b39-40a2-4119-975a-71f881755d70"; exon_number "0";
chr16	FLAIR	exon	28825366	28825402	.	+	.	gene_id "ENSG00000168488.18"; transcript_id "c1387b39-40a2-4119-975a-71f881755d70"; exon_number "1";
chr16	FLAIR	exon	28825624	28825680	.	+	.	gene_id "ENSG00000168488.18"; transcript_id "c1387b39-40a2-4119-975a-71f881755d70"; exon_number "2";
chr16	FLAIR	exon	28825770	28825841	.	+	.	gene_id "ENSG00000168488.18"; transcript_id "c1387b39-40a2-4119-975a-71f881755d70"; exon_number "3";
chr16	FLAIR	exon	28826240	28826390	.	+	.	gene_id "ENSG00000168488.18"; transcript_id "c1387b39-40a2-4119-975a-71f881755d70"; exon_number "4";
chr16	FLAIR	exon	28826862	28826986	.	+	.	gene_id "ENSG00000168488.18"; transcript_id "c1387b39-40a2-4119-975a-71f881755d70"; exon_number "5";
chr16	FLAIR	exon	28829401	28829492	.	+	.	gene_id "ENSG00000168488.18"; transcript_id "c1387b39-40a2-4119-975a-71f881755d70"; exon_number "6";
chr16	FLAIR	exon	28829858	28830058	.	+	.	gene_id "ENSG00000168488.18"; transcript_id "c1387b39-40a2-4119-975a-71f881755d70"; exon_number "7";
chr16	FLAIR	exon	28830615	28830790	.	+	.	gene_id "ENSG00000168488.18"; transcript_id "c1387b39-40a2-4119-975a-71f881755d70"; exon_number "8";
chr16	FLAIR	exon	28830962	28831072	.	+	.	gene_id "ENSG00000168488.18"; transcript_id "c1387b39-40a2-4119-975a-71f881755d70"; exon_number "9";
chr16	FLAIR	exon	28832205	28832399	.	+	.	gene_id "ENSG00000168488.18"; transcript_id "c1387b39-40a2-4119-975a-71f881755d70"; exon_number "10";
chr16	FLAIR	exon	28832496	28832567	.	+	.	gene_id "ENSG00000168488.18"; transcript_id "c1387b39-40a2-4119-975a-71f881755d70"; exon_number "11";
chr16	FLAIR	exon	28832817	28832887	.	+	.	gene_id "ENSG00000168488.18"; transcript_id "c1387b39-40a2-4119-975a-71f881755d70"; exon_number "12";
chr16	FLAIR	exon	28833059	28833354	.	+	.	gene_id "ENSG00000168488.18"; transcript_id "c1387b39-40a2-4119-975a-71f881755d70"; exon_number "13";
chr16	FLAIR	exon	28833439	28833508	.	+	.	gene_id "ENSG00000168488.18"; transcript_id "c1387b39-40a2-4119-975a-71f881755d70"; exon_number "14";
chr16	FLAIR	exon	28834065	28834211	.	+	.	gene_id "ENSG00000168488.18"; transcript_id "c1387b39-40a2-4119-975a-71f881755d70"; exon_number "15";
chr16	FLAIR	exon	28834343	28834415	.	+	.	gene_id "ENSG00000168488.18"; transcript_id "c1387b39-40a2-4119-975a-71f881755d70"; exon_number "16";
chr16	FLAIR	exon	28834506	28834693	.	+	.	gene_id "ENSG00000168488.18"; transcript_id "c1387b39-40a2-4119-975a-71f881755d70"; exon_number "17";
chr16	FLAIR	exon	28835058	28835187	.	+	.	gene_id "ENSG00000168488.18"; transcript_id "c1387b39-40a2-4119-975a-71f881755d70"; exon_number "18";
chr16	FLAIR	exon	28835278	28835399	.	+	.	gene_id "ENSG00000168488.18"; transcript_id "c1387b39-40a2-4119-975a-71f881755d70"; exon_number "19";
chr16	FLAIR	exon	28835546	28835758	.	+	.	gene_id "ENSG00000168488.18"; transcript_id "c1387b39-40a2-4119-975a-71f881755d70"; exon_number "20";
chr16	FLAIR	exon	28835933	28836176	.	+	.	gene_id "ENSG00000168488.18"; transcript_id "c1387b39-40a2-4119-975a-71f881755d70"; exon_number "21";
chr16	FLAIR	exon	28836728	28837221	.	+	.	gene_id "ENSG00000168488.18"; transcript_id "c1387b39-40a2-4119-975a-71f881755d70"; exon_number "22";
chr16	FLAIR	transcript	28823095	28837221	.	+	.	gene_id "ENSG00000168488.18"; transcript_id "ba092653-9f71-4879-9390-b2586258f7a3";
chr16	FLAIR	exon	28823095	28823558	.	+	.	gene_id "ENSG00000168488.18"; transcript_id "ba092653-9f71-4879-9390-b2586258f7a3"; exon_number "0";
chr16	FLAIR	exon	28825366	28825402	.	+	.	gene_id "ENSG00000168488.18"; transcript_id "ba092653-9f71-4879-9390-b2586258f7a3"; exon_number "1";
chr16	FLAIR	exon	28825624	28825680	.	+	.	gene_id "ENSG00000168488.18"; transcript_id "ba092653-9f71-4879-9390-b2586258f7a3"; exon_number "2";
chr16	FLAIR	exon	28825770	28825841	.	+	.	gene_id "ENSG00000168488.18"; transcript_id "ba092653-9f71-4879-9390-b2586258f7a3"; exon_number "3";
chr16	FLAIR	exon	28826240	28826390	.	+	.	gene_id "ENSG00000168488.18"; transcript_id "ba092653-9f71-4879-9390-b2586258f7a3"; exon_number "4";
chr16	FLAIR	exon	28826862	28826986	.	+	.	gene_id "ENSG00000168488.18"; transcript_id "ba092653-9f71-4879-9390-b2586258f7a3"; exon_number "5";
chr16	FLAIR	exon	28829401	28829492	.	+	.	gene_id "ENSG00000168488.18"; transcript_id "ba092653-9f71-4879-9390-b2586258f7a3"; exon_number "6";
chr16	FLAIR	exon	28829858	28830058	.	+	.	gene_id "ENSG00000168488.18"; transcript_id "ba092653-9f71-4879-9390-b2586258f7a3"; exon_number "7";
chr16	FLAIR	exon	28830615	28830790	.	+	.	gene_id "ENSG00000168488.18"; transcript_id "ba092653-9f71-4879-9390-b2586258f7a3"; exon_number "8";
chr16	FLAIR	exon	28830962	28831072	.	+	.	gene_id "ENSG00000168488.18"; transcript_id "ba092653-9f71-4879-9390-b2586258f7a3"; exon_number "9";
chr16	FLAIR	exon	28832205	28832399	.	+	.	gene_id "ENSG00000168488.18"; transcript_id "ba092653-9f71-4879-9390-b2586258f7a3"; exon_number "10";
chr16	FLAIR	exon	28832496	28832567	.	+	.	gene_id "ENSG00000168488.18"; transcript_id "ba092653-9f71-4879-9390-b2586258f7a3"; exon_number "11";
chr16	FLAIR	exon	28832817	28832887	.	+	.	gene_id "ENSG00000168488.18"; transcript_id "ba092653-9f71-4879-9390-b2586258f7a3"; exon_number "12";
chr16	FLAIR	exon	28833059	28833354	.	+	.	gene_id "ENSG00000168488.18"; transcript_id "ba092653-9f71-4879-9390-b2586258f7a3"; exon_number "13";
chr16	FLAIR	exon	28833439	28833508	.	+	.	gene_id "ENSG00000168488.18"; transcript_id "ba092653-9f71-4879-9390-b2586258f7a3"; exon_number "14";
chr16	FLAIR	exon	28834065	28834211	.	+	.	gene_id "ENSG00000168488.18"; transcript_id "ba092653-9f71-4879-9390-b2586258f7a3"; exon_number "15";
chr16	FLAIR	exon	28834343	28834415	.	+	.	gene_id "ENSG00000168488.18"; transcript_id "ba092653-9f71-4879-9390-b2586258f7a3"; exon_number "16";
chr16	FLAIR	exon	28834506	28834693	.	+	.	gene_id "ENSG00000168488.18"; transcript_id "ba092653-9f71-4879-9390-b2586258f7a3"; exon_number "17";
chr16	FLAIR	exon	28835058	28835187	.	+	.	gene_id "ENSG00000168488.18"; transcript_id "ba092653-9f71-4879-9390-b2586258f7a3"; exon_number "18";
chr16	FLAIR	exon	28835278	28835399	.	+	.	gene_id "ENSG00000168488.18"; transcript_id "ba092653-9f71-4879-9390-b2586258f7a3"; exon_number "19";
chr16	FLAIR	exon	28835546	28835758	.	+	.	gene_id "ENSG00000168488.18"; transcript_id "ba092653-9f71-4879-9390-b2586258f7a3"; exon_number "20";
chr16	FLAIR	exon	28835933	28836122	.	+	.	gene_id "ENSG00000168488.18"; transcript_id "ba092653-9f71-4879-9390-b2586258f7a3"; exon_number "21";
chr16	FLAIR	exon	28836728	28837221	.	+	.	gene_id "ENSG00000168488.18"; transcript_id "ba092653-9f71-4879-9390-b2586258f7a3"; exon_number "22";
chr16	FLAIR	transcript	28823035	28837221	.	+	.	gene_id "ENSG00000168488.18"; transcript_id "0b0075ba-8209-4d21-a2ee-90e18943fbf4";
chr16	FLAIR	exon	28823035	28823558	.	+	.	gene_id "ENSG00000168488.18"; transcript_id "0b0075ba-8209-4d21-a2ee-90e18943fbf4"; exon_number "0";
chr16	FLAIR	exon	28825366	28825402	.	+	.	gene_id "ENSG00000168488.18"; transcript_id "0b0075ba-8209-4d21-a2ee-90e18943fbf4"; exon_number "1";
chr16	FLAIR	exon	28825624	28825680	.	+	.	gene_id "ENSG00000168488.18"; transcript_id "0b0075ba-8209-4d21-a2ee-90e18943fbf4"; exon_number "2";
chr16	FLAIR	exon	28825770	28825841	.	+	.	gene_id "ENSG00000168488.18"; transcript_id "0b0075ba-8209-4d21-a2ee-90e18943fbf4"; exon_number "3";
chr16	FLAIR	exon	28826240	28826390	.	+	.	gene_id "ENSG00000168488.18"; transcript_id "0b0075ba-8209-4d21-a2ee-90e18943fbf4"; exon_number "4";
chr16	FLAIR	exon	28826862	28826986	.	+	.	gene_id "ENSG00000168488.18"; transcript_id "0b0075ba-8209-4d21-a2ee-90e18943fbf4"; exon_number "5";
chr16	FLAIR	exon	28829401	28829492	.	+	.	gene_id "ENSG00000168488.18"; transcript_id "0b0075ba-8209-4d21-a2ee-90e18943fbf4"; exon_number "6";
chr16	FLAIR	exon	28829858	28830058	.	+	.	gene_id "ENSG00000168488.18"; transcript_id "0b0075ba-8209-4d21-a2ee-90e18943fbf4"; exon_number "7";
chr16	FLAIR	exon	28830615	28830790	.	+	.	gene_id "ENSG00000168488.18"; transcript_id "0b0075ba-8209-4d21-a2ee-90e18943fbf4"; exon_number "8";
chr16	FLAIR	exon	28830962	28831072	.	+	.	gene_id "ENSG00000168488.18"; transcript_id "0b0075ba-8209-4d21-a2ee-90e18943fbf4"; exon_number "9";
chr16	FLAIR	exon	28832205	28832399	.	+	.	gene_id "ENSG00000168488.18"; transcript_id "0b0075ba-8209-4d21-a2ee-90e18943fbf4"; exon_number "10";
chr16	FLAIR	exon	28832817	28832887	.	+	.	gene_id "ENSG00000168488.18"; transcript_id "0b0075ba-8209-4d21-a2ee-90e18943fbf4"; exon_number "11";
chr16	FLAIR	exon	28833059	28833354	.	+	.	gene_id "ENSG00000168488.18"; transcript_id "0b0075ba-8209-4d21-a2ee-90e18943fbf4"; exon_number "12";
chr16	FLAIR	exon	28833439	28833508	.	+	.	gene_id "ENSG00000168488.18"; transcript_id "0b0075ba-8209-4d21-a2ee-90e18943fbf4"; exon_number "13";
chr16	FLAIR	exon	28834065	28834211	.	+	.	gene_id "ENSG00000168488.18"; transcript_id "0b0075ba-8209-4d21-a2ee-90e18943fbf4"; exon_number "14";
chr16	FLAIR	exon	28834343	28834415	.	+	.	gene_id "ENSG00000168488.18"; transcript_id "0b0075ba-8209-4d21-a2ee-90e18943fbf4"; exon_number "15";
chr16	FLAIR	exon	28834506	28834693	.	+	.	gene_id "ENSG00000168488.18"; transcript_id "0b0075ba-8209-4d21-a2ee-90e18943fbf4"; exon_number "16";
chr16	FLAIR	exon	28835058	28835187	.	+	.	gene_id "ENSG00000168488.18"; transcript_id "0b0075ba-8209-4d21-a2ee-90e18943fbf4"; exon_number "17";
chr16	FLAIR	exon	28835278	28835399	.	+	.	gene_id "ENSG00000168488.18"; transcript_id "0b0075ba-8209-4d21-a2ee-90e18943fbf4"; exon_number "18";
chr16	FLAIR	exon	28835546	28835758	.	+	.	gene_id "ENSG00000168488.18"; transcript_id "0b0075ba-8209-4d21-a2ee-90e18943fbf4"; exon_number "19";
chr16	FLAIR	exon	28835933	28836122	.	+	.	gene_id "ENSG00000168488.18"; transcript_id "0b0075ba-8209-4d21-a2ee-90e18943fbf4"; exon_number "20";
chr16	FLAIR	exon	28836728	28837221	.	+	.	gene_id "ENSG00000168488.18"; transcript_id "0b0075ba-8209-4d21-a2ee-90e18943fbf4"; exon_number "21";
chr16	FLAIR	transcript	28823095	28837221	.	+	.	gene_id "ENSG00000168488.18"; transcript_id "af05d5b5-b59c-4bc2-83cd-7e5e3b01d7b5";
chr16	FLAIR	exon	28823095	28823558	.	+	.	gene_id "ENSG00000168488.18"; transcript_id "af05d5b5-b59c-4bc2-83cd-7e5e3b01d7b5"; exon_number "0";
chr16	FLAIR	exon	28825366	28825402	.	+	.	gene_id "ENSG00000168488.18"; transcript_id "af05d5b5-b59c-4bc2-83cd-7e5e3b01d7b5"; exon_number "1";
chr16	FLAIR	exon	28825624	28825680	.	+	.	gene_id "ENSG00000168488.18"; transcript_id "af05d5b5-b59c-4bc2-83cd-7e5e3b01d7b5"; exon_number "2";
chr16	FLAIR	exon	28825770	28825841	.	+	.	gene_id "ENSG00000168488.18"; transcript_id "af05d5b5-b59c-4bc2-83cd-7e5e3b01d7b5"; exon_number "3";
chr16	FLAIR	exon	28826240	28826390	.	+	.	gene_id "ENSG00000168488.18"; transcript_id "af05d5b5-b59c-4bc2-83cd-7e5e3b01d7b5"; exon_number "4";
chr16	FLAIR	exon	28826862	28826986	.	+	.	gene_id "ENSG00000168488.18"; transcript_id "af05d5b5-b59c-4bc2-83cd-7e5e3b01d7b5"; exon_number "5";
chr16	FLAIR	exon	28829401	28829492	.	+	.	gene_id "ENSG00000168488.18"; transcript_id "af05d5b5-b59c-4bc2-83cd-7e5e3b01d7b5"; exon_number "6";
chr16	FLAIR	exon	28829858	28830058	.	+	.	gene_id "ENSG00000168488.18"; transcript_id "af05d5b5-b59c-4bc2-83cd-7e5e3b01d7b5"; exon_number "7";
chr16	FLAIR	exon	28830615	28830790	.	+	.	gene_id "ENSG00000168488.18"; transcript_id "af05d5b5-b59c-4bc2-83cd-7e5e3b01d7b5"; exon_number "8";
chr16	FLAIR	exon	28830962	28831072	.	+	.	gene_id "ENSG00000168488.18"; transcript_id "af05d5b5-b59c-4bc2-83cd-7e5e3b01d7b5"; exon_number "9";
chr16	FLAIR	exon	28832205	28832399	.	+	.	gene_id "ENSG00000168488.18"; transcript_id "af05d5b5-b59c-4bc2-83cd-7e5e3b01d7b5"; exon_number "10";
chr16	FLAIR	exon	28832496	28832567	.	+	.	gene_id "ENSG00000168488.18"; transcript_id "af05d5b5-b59c-4bc2-83cd-7e5e3b01d7b5"; exon_number "11";
chr16	FLAIR	exon	28832817	28832887	.	+	.	gene_id "ENSG00000168488.18"; transcript_id "af05d5b5-b59c-4bc2-83cd-7e5e3b01d7b5"; exon_number "12";
chr16	FLAIR	exon	28833059	28833354	.	+	.	gene_id "ENSG00000168488.18"; transcript_id "af05d5b5-b59c-4bc2-83cd-7e5e3b01d7b5"; exon_number "13";
chr16	FLAIR	exon	28833439	28833508	.	+	.	gene_id "ENSG00000168488.18"; transcript_id "af05d5b5-b59c-4bc2-83cd-7e5e3b01d7b5"; exon_number "14";
chr16	FLAIR	exon	28834065	28834211	.	+	.	gene_id "ENSG00000168488.18"; transcript_id "af05d5b5-b59c-4bc2-83cd-7e5e3b01d7b5"; exon_number "15";
chr16	FLAIR	exon	28834343	28834415	.	+	.	gene_id "ENSG00000168488.18"; transcript_id "af05d5b5-b59c-4bc2-83cd-7e5e3b01d7b5"; exon_number "16";
chr16	FLAIR	exon	28834506	28834693	.	+	.	gene_id "ENSG00000168488.18"; transcript_id "af05d5b5-b59c-4bc2-83cd-7e5e3b01d7b5"; exon_number "17";
chr16	FLAIR	exon	28835058	28835187	.	+	.	gene_id "ENSG00000168488.18"; transcript_id "af05d5b5-b59c-4bc2-83cd-7e5e3b01d7b5"; exon_number "18";
chr16	FLAIR	exon	28835278	28835399	.	+	.	gene_id "ENSG00000168488.18"; transcript_id "af05d5b5-b59c-4bc2-83cd-7e5e3b01d7b5"; exon_number "19";
chr16	FLAIR	exon	28835546	28835758	.	+	.	gene_id "ENSG00000168488.18"; transcript_id "af05d5b5-b59c-4bc2-83cd-7e5e3b01d7b5"; exon_number "20";
chr16	FLAIR	exon	28835933	28836122	.	+	.	gene_id "ENSG00000168488.18"; transcript_id "af05d5b5-b59c-4bc2-83cd-7e5e3b01d7b5"; exon_number "21";
chr16	FLAIR	exon	28836751	28837221	.	+	.	gene_id "ENSG00000168488.18"; transcript_id "af05d5b5-b59c-4bc2-83cd-7e5e3b01d7b5"; exon_number "22";
chr16	FLAIR	transcript	28823048	28837221	.	+	.	gene_id "ENSG00000168488.18"; transcript_id "9cd5c087-e618-4619-878d-ea27a05ea7cb";
chr16	FLAIR	exon	28823048	28823558	.	+	.	gene_id "ENSG00000168488.18"; transcript_id "9cd5c087-e618-4619-878d-ea27a05ea7cb"; exon_number "0";
chr16	FLAIR	exon	28825366	28825402	.	+	.	gene_id "ENSG00000168488.18"; transcript_id "9cd5c087-e618-4619-878d-ea27a05ea7cb"; exon_number "1";
chr16	FLAIR	exon	28825624	28825680	.	+	.	gene_id "ENSG00000168488.18"; transcript_id "9cd5c087-e618-4619-878d-ea27a05ea7cb"; exon_number "2";
chr16	FLAIR	exon	28825770	28825841	.	+	.	gene_id "ENSG00000168488.18"; transcript_id "9cd5c087-e618-4619-878d-ea27a05ea7cb"; exon_number "3";
chr16	FLAIR	exon	28826240	28826390	.	+	.	gene_id "ENSG00000168488.18"; transcript_id "9cd5c087-e618-4619-878d-ea27a05ea7cb"; exon_number "4";
chr16	FLAIR	exon	28826862	28826986	.	+	.	gene_id "ENSG00000168488.18"; transcript_id "9cd5c087-e618-4619-878d-ea27a05ea7cb"; exon_number "5";
chr16	FLAIR	exon	28829401	28829492	.	+	.	gene_id "ENSG00000168488.18"; transcript_id "9cd5c087-e618-4619-878d-ea27a05ea7cb"; exon_number "6";
chr16	FLAIR	exon	28829858	28830058	.	+	.	gene_id "ENSG00000168488.18"; transcript_id "9cd5c087-e618-4619-878d-ea27a05ea7cb"; exon_number "7";
chr16	FLAIR	exon	28830615	28830790	.	+	.	gene_id "ENSG00000168488.18"; transcript_id "9cd5c087-e618-4619-878d-ea27a05ea7cb"; exon_number "8";
chr16	FLAIR	exon	28830962	28831072	.	+	.	gene_id "ENSG00000168488.18"; transcript_id "9cd5c087-e618-4619-878d-ea27a05ea7cb"; exon_number "9";
chr16	FLAIR	exon	28832187	28832399	.	+	.	gene_id "ENSG00000168488.18"; transcript_id "9cd5c087-e618-4619-878d-ea27a05ea7cb"; exon_number "10";
chr16	FLAIR	exon	28832496	28832567	.	+	.	gene_id "ENSG00000168488.18"; transcript_id "9cd5c087-e618-4619-878d-ea27a05ea7cb"; exon_number "11";
chr16	FLAIR	exon	28832817	28832887	.	+	.	gene_id "ENSG00000168488.18"; transcript_id "9cd5c087-e618-4619-878d-ea27a05ea7cb"; exon_number "12";
chr16	FLAIR	exon	28833059	28833354	.	+	.	gene_id "ENSG00000168488.18"; transcript_id "9cd5c087-e618-4619-878d-ea27a05ea7cb"; exon_number "13";
chr16	FLAIR	exon	28833439	28833508	.	+	.	gene_id "ENSG00000168488.18"; transcript_id "9cd5c087-e618-4619-878d-ea27a05ea7cb"; exon_number "14";
chr16	FLAIR	exon	28834065	28834211	.	+	.	gene_id "ENSG00000168488.18"; transcript_id "9cd5c087-e618-4619-878d-ea27a05ea7cb"; exon_number "15";
chr16	FLAIR	exon	28834343	28834415	.	+	.	gene_id "ENSG00000168488.18"; transcript_id "9cd5c087-e618-4619-878d-ea27a05ea7cb"; exon_number "16";
chr16	FLAIR	exon	28834506	28834693	.	+	.	gene_id "ENSG00000168488.18"; transcript_id "9cd5c087-e618-4619-878d-ea27a05ea7cb"; exon_number "17";
chr16	FLAIR	exon	28835058	28835187	.	+	.	gene_id "ENSG00000168488.18"; transcript_id "9cd5c087-e618-4619-878d-ea27a05ea7cb"; exon_number "18";
chr16	FLAIR	exon	28835278	28835399	.	+	.	gene_id "ENSG00000168488.18"; transcript_id "9cd5c087-e618-4619-878d-ea27a05ea7cb"; exon_number "19";
chr16	FLAIR	exon	28835546	28835758	.	+	.	gene_id "ENSG00000168488.18"; transcript_id "9cd5c087-e618-4619-878d-ea27a05ea7cb"; exon_number "20";
chr16	FLAIR	exon	28835933	28836176	.	+	.	gene_id "ENSG00000168488.18"; transcript_id "9cd5c087-e618-4619-878d-ea27a05ea7cb"; exon_number "21";
chr16	FLAIR	exon	28836751	28837221	.	+	.	gene_id "ENSG00000168488.18"; transcript_id "9cd5c087-e618-4619-878d-ea27a05ea7cb"; exon_number "22";
chr16	FLAIR	transcript	28823048	28837221	.	+	.	gene_id "ENSG00000168488.18"; transcript_id "09c960fd-51d2-4b1f-931d-99ca68e92ef8";
chr16	FLAIR	exon	28823048	28823558	.	+	.	gene_id "ENSG00000168488.18"; transcript_id "09c960fd-51d2-4b1f-931d-99ca68e92ef8"; exon_number "0";
chr16	FLAIR	exon	28825366	28825402	.	+	.	gene_id "ENSG00000168488.18"; transcript_id "09c960fd-51d2-4b1f-931d-99ca68e92ef8"; exon_number "1";
chr16	FLAIR	exon	28825624	28825680	.	+	.	gene_id "ENSG00000168488.18"; transcript_id "09c960fd-51d2-4b1f-931d-99ca68e92ef8"; exon_number "2";
chr16	FLAIR	exon	28825770	28825841	.	+	.	gene_id "ENSG00000168488.18"; transcript_id "09c960fd-51d2-4b1f-931d-99ca68e92ef8"; exon_number "3";
chr16	FLAIR	exon	28826240	28826390	.	+	.	gene_id "ENSG00000168488.18"; transcript_id "09c960fd-51d2-4b1f-931d-99ca68e92ef8"; exon_number "4";
chr16	FLAIR	exon	28826862	28826986	.	+	.	gene_id "ENSG00000168488.18"; transcript_id "09c960fd-51d2-4b1f-931d-99ca68e92ef8"; exon_number "5";
chr16	FLAIR	exon	28829401	28829492	.	+	.	gene_id "ENSG00000168488.18"; transcript_id "09c960fd-51d2-4b1f-931d-99ca68e92ef8"; exon_number "6";
chr16	FLAIR	exon	28829858	28830058	.	+	.	gene_id "ENSG00000168488.18"; transcript_id "09c960fd-51d2-4b1f-931d-99ca68e92ef8"; exon_number "7";
chr16	FLAIR	exon	28830615	28830790	.	+	.	gene_id "ENSG00000168488.18"; transcript_id "09c960fd-51d2-4b1f-931d-99ca68e92ef8"; exon_number "8";
chr16	FLAIR	exon	28830962	28831072	.	+	.	gene_id "ENSG00000168488.18"; transcript_id "09c960fd-51d2-4b1f-931d-99ca68e92ef8"; exon_number "9";
chr16	FLAIR	exon	28832205	28832399	.	+	.	gene_id "ENSG00000168488.18"; transcript_id "09c960fd-51d2-4b1f-931d-99ca68e92ef8"; exon_number "10";
chr16	FLAIR	exon	28832496	28832567	.	+	.	gene_id "ENSG00000168488.18"; transcript_id "09c960fd-51d2-4b1f-931d-99ca68e92ef8"; exon_number "11";
chr16	FLAIR	exon	28832817	28832887	.	+	.	gene_id "ENSG00000168488.18"; transcript_id "09c960fd-51d2-4b1f-931d-99ca68e92ef8"; exon_number "12";
chr16	FLAIR	exon	28833059	28833354	.	+	.	gene_id "ENSG00000168488.18"; transcript_id "09c960fd-51d2-4b1f-931d-99ca68e92ef8"; exon_number "13";
chr16	FLAIR	exon	28833439	28833508	.	+	.	gene_id "ENSG00000168488.18"; transcript_id "09c960fd-51d2-4b1f-931d-99ca68e92ef8"; exon_number "14";
chr16	FLAIR	exon	28834065	28834211	.	+	.	gene_id "ENSG00000168488.18"; transcript_id "09c960fd-51d2-4b1f-931d-99ca68e92ef8"; exon_number "15";
chr16	FLAIR	exon	28834343	28834415	.	+	.	gene_id "ENSG00000168488.18"; transcript_id "09c960fd-51d2-4b1f-931d-99ca68e92ef8"; exon_number "16";
chr16	FLAIR	exon	28834506	28834693	.	+	.	gene_id "ENSG00000168488.18"; transcript_id "09c960fd-51d2-4b1f-931d-99ca68e92ef8"; exon_number "17";
chr16	FLAIR	exon	28835058	28835187	.	+	.	gene_id "ENSG00000168488.18"; transcript_id "09c960fd-51d2-4b1f-931d-99ca68e92ef8"; exon_number "18";
chr16	FLAIR	exon	28835278	28835399	.	+	.	gene_id "ENSG00000168488.18"; transcript_id "09c960fd-51d2-4b1f-931d-99ca68e92ef8"; exon_number "19";
chr16	FLAIR	exon	28835546	28835758	.	+	.	gene_id "ENSG00000168488.18"; transcript_id "09c960fd-51d2-4b1f-931d-99ca68e92ef8"; exon_number "20";
chr16	FLAIR	exon	28835933	28836122	.	+	.	gene_id "ENSG00000168488.18"; transcript_id "09c960fd-51d2-4b1f-931d-99ca68e92ef8"; exon_number "21";
chr16	FLAIR	exon	28836326	28836485	.	+	.	gene_id "ENSG00000168488.18"; transcript_id "09c960fd-51d2-4b1f-931d-99ca68e92ef8"; exon_number "22";
chr16	FLAIR	exon	28836748	28837221	.	+	.	gene_id "ENSG00000168488.18"; transcript_id "09c960fd-51d2-4b1f-931d-99ca68e92ef8"; exon_number "23";
chr16	FLAIR	transcript	28823048	28837221	.	+	.	gene_id "ENSG00000168488.18"; transcript_id "7a83328a-808d-4e63-8785-41ba1e8b1dfb";
chr16	FLAIR	exon	28823048	28823558	.	+	.	gene_id "ENSG00000168488.18"; transcript_id "7a83328a-808d-4e63-8785-41ba1e8b1dfb"; exon_number "0";
chr16	FLAIR	exon	28825624	28825680	.	+	.	gene_id "ENSG00000168488.18"; transcript_id "7a83328a-808d-4e63-8785-41ba1e8b1dfb"; exon_number "1";
chr16	FLAIR	exon	28825770	28825841	.	+	.	gene_id "ENSG00000168488.18"; transcript_id "7a83328a-808d-4e63-8785-41ba1e8b1dfb"; exon_number "2";
chr16	FLAIR	exon	28826240	28826390	.	+	.	gene_id "ENSG00000168488.18"; transcript_id "7a83328a-808d-4e63-8785-41ba1e8b1dfb"; exon_number "3";
chr16	FLAIR	exon	28826862	28826986	.	+	.	gene_id "ENSG00000168488.18"; transcript_id "7a83328a-808d-4e63-8785-41ba1e8b1dfb"; exon_number "4";
chr16	FLAIR	exon	28829401	28829492	.	+	.	gene_id "ENSG00000168488.18"; transcript_id "7a83328a-808d-4e63-8785-41ba1e8b1dfb"; exon_number "5";
chr16	FLAIR	exon	28829858	28830058	.	+	.	gene_id "ENSG00000168488.18"; transcript_id "7a83328a-808d-4e63-8785-41ba1e8b1dfb"; exon_number "6";
chr16	FLAIR	exon	28830615	28830790	.	+	.	gene_id "ENSG00000168488.18"; transcript_id "7a83328a-808d-4e63-8785-41ba1e8b1dfb"; exon_number "7";
chr16	FLAIR	exon	28830962	28831072	.	+	.	gene_id "ENSG00000168488.18"; transcript_id "7a83328a-808d-4e63-8785-41ba1e8b1dfb"; exon_number "8";
chr16	FLAIR	exon	28832205	28832399	.	+	.	gene_id "ENSG00000168488.18"; transcript_id "7a83328a-808d-4e63-8785-41ba1e8b1dfb"; exon_number "9";
chr16	FLAIR	exon	28832496	28832567	.	+	.	gene_id "ENSG00000168488.18"; transcript_id "7a83328a-808d-4e63-8785-41ba1e8b1dfb"; exon_number "10";
chr16	FLAIR	exon	28832817	28832887	.	+	.	gene_id "ENSG00000168488.18"; transcript_id "7a83328a-808d-4e63-8785-41ba1e8b1dfb"; exon_number "11";
chr16	FLAIR	exon	28833059	28833354	.	+	.	gene_id "ENSG00000168488.18"; transcript_id "7a83328a-808d-4e63-8785-41ba1e8b1dfb"; exon_number "12";
chr16	FLAIR	exon	28833439	28833508	.	+	.	gene_id "ENSG00000168488.18"; transcript_id "7a83328a-808d-4e63-8785-41ba1e8b1dfb"; exon_number "13";
chr16	FLAIR	exon	28834065	28834211	.	+	.	gene_id "ENSG00000168488.18"; transcript_id "7a83328a-808d-4e63-8785-41ba1e8b1dfb"; exon_number "14";
chr16	FLAIR	exon	28834343	28834415	.	+	.	gene_id "ENSG00000168488.18"; transcript_id "7a83328a-808d-4e63-8785-41ba1e8b1dfb"; exon_number "15";
chr16	FLAIR	exon	28834506	28834693	.	+	.	gene_id "ENSG00000168488.18"; transcript_id "7a83328a-808d-4e63-8785-41ba1e8b1dfb"; exon_number "16";
chr16	FLAIR	exon	28835058	28835187	.	+	.	gene_id "ENSG00000168488.18"; transcript_id "7a83328a-808d-4e63-8785-41ba1e8b1dfb"; exon_number "17";
chr16	FLAIR	exon	28835278	28835399	.	+	.	gene_id "ENSG00000168488.18"; transcript_id "7a83328a-808d-4e63-8785-41ba1e8b1dfb"; exon_number "18";
chr16	FLAIR	exon	28835546	28835758	.	+	.	gene_id "ENSG00000168488.18"; transcript_id "7a83328a-808d-4e63-8785-41ba1e8b1dfb"; exon_number "19";
chr16	FLAIR	exon	28835933	28836122	.	+	.	gene_id "ENSG00000168488.18"; transcript_id "7a83328a-808d-4e63-8785-41ba1e8b1dfb"; exon_number "20";
chr16	FLAIR	exon	28836748	28837221	.	+	.	gene_id "ENSG00000168488.18"; transcript_id "7a83328a-808d-4e63-8785-41ba1e8b1dfb"; exon_number "21";
chr16	FLAIR	transcript	28823035	28837221	.	+	.	gene_id "ENSG00000168488.18"; transcript_id "301add15-eb7c-49e9-9810-1fd6c14b4f59";
chr16	FLAIR	exon	28823035	28823558	.	+	.	gene_id "ENSG00000168488.18"; transcript_id "301add15-eb7c-49e9-9810-1fd6c14b4f59"; exon_number "0";
chr16	FLAIR	exon	28825366	28825402	.	+	.	gene_id "ENSG00000168488.18"; transcript_id "301add15-eb7c-49e9-9810-1fd6c14b4f59"; exon_number "1";
chr16	FLAIR	exon	28825624	28825680	.	+	.	gene_id "ENSG00000168488.18"; transcript_id "301add15-eb7c-49e9-9810-1fd6c14b4f59"; exon_number "2";
chr16	FLAIR	exon	28825770	28825841	.	+	.	gene_id "ENSG00000168488.18"; transcript_id "301add15-eb7c-49e9-9810-1fd6c14b4f59"; exon_number "3";
chr16	FLAIR	exon	28826240	28826390	.	+	.	gene_id "ENSG00000168488.18"; transcript_id "301add15-eb7c-49e9-9810-1fd6c14b4f59"; exon_number "4";
chr16	FLAIR	exon	28826862	28826986	.	+	.	gene_id "ENSG00000168488.18"; transcript_id "301add15-eb7c-49e9-9810-1fd6c14b4f59"; exon_number "5";
chr16	FLAIR	exon	28829401	28829492	.	+	.	gene_id "ENSG00000168488.18"; transcript_id "301add15-eb7c-49e9-9810-1fd6c14b4f59"; exon_number "6";
chr16	FLAIR	exon	28829858	28830058	.	+	.	gene_id "ENSG00000168488.18"; transcript_id "301add15-eb7c-49e9-9810-1fd6c14b4f59"; exon_number "7";
chr16	FLAIR	exon	28830615	28830790	.	+	.	gene_id "ENSG00000168488.18"; transcript_id "301add15-eb7c-49e9-9810-1fd6c14b4f59"; exon_number "8";
chr16	FLAIR	exon	28830962	28831072	.	+	.	gene_id "ENSG00000168488.18"; transcript_id "301add15-eb7c-49e9-9810-1fd6c14b4f59"; exon_number "9";
chr16	FLAIR	exon	28832205	28832399	.	+	.	gene_id "ENSG00000168488.18"; transcript_id "301add15-eb7c-49e9-9810-1fd6c14b4f59"; exon_number "10";
chr16	FLAIR	exon	28832496	28832567	.	+	.	gene_id "ENSG00000168488.18"; transcript_id "301add15-eb7c-49e9-9810-1fd6c14b4f59"; exon_number "11";
chr16	FLAIR	exon	28832817	28832887	.	+	.	gene_id "ENSG00000168488.18"; transcript_id "301add15-eb7c-49e9-9810-1fd6c14b4f59"; exon_number "12";
chr16	FLAIR	exon	28833059	28833354	.	+	.	gene_id "ENSG00000168488.18"; transcript_id "301add15-eb7c-49e9-9810-1fd6c14b4f59"; exon_number "13";
chr16	FLAIR	exon	28833439	28833508	.	+	.	gene_id "ENSG00000168488.18"; transcript_id "301add15-eb7c-49e9-9810-1fd6c14b4f59"; exon_number "14";
chr16	FLAIR	exon	28834065	28834211	.	+	.	gene_id "ENSG00000168488.18"; transcript_id "301add15-eb7c-49e9-9810-1fd6c14b4f59"; exon_number "15";
chr16	FLAIR	exon	28834343	28834415	.	+	.	gene_id "ENSG00000168488.18"; transcript_id "301add15-eb7c-49e9-9810-1fd6c14b4f59"; exon_number "16";
chr16	FLAIR	exon	28834506	28834693	.	+	.	gene_id "ENSG00000168488.18"; transcript_id "301add15-eb7c-49e9-9810-1fd6c14b4f59"; exon_number "17";
chr16	FLAIR	exon	28835058	28835187	.	+	.	gene_id "ENSG00000168488.18"; transcript_id "301add15-eb7c-49e9-9810-1fd6c14b4f59"; exon_number "18";
chr16	FLAIR	exon	28835278	28835399	.	+	.	gene_id "ENSG00000168488.18"; transcript_id "301add15-eb7c-49e9-9810-1fd6c14b4f59"; exon_number "19";
chr16	FLAIR	exon	28835546	28835758	.	+	.	gene_id "ENSG00000168488.18"; transcript_id "301add15-eb7c-49e9-9810-1fd6c14b4f59"; exon_number "20";
chr16	FLAIR	exon	28835933	28836122	.	+	.	gene_id "ENSG00000168488.18"; transcript_id "301add15-eb7c-49e9-9810-1fd6c14b4f59"; exon_number "21";
chr16	FLAIR	exon	28836326	28836485	.	+	.	gene_id "ENSG00000168488.18"; transcript_id "301add15-eb7c-49e9-9810-1fd6c14b4f59"; exon_number "22";
chr16	FLAIR	exon	28836728	28837221	.	+	.	gene_id "ENSG00000168488.18"; transcript_id "301add15-eb7c-49e9-9810-1fd6c14b4f59"; exon_number "23";
chr16	FLAIR	transcript	28823095	28837221	.	+	.	gene_id "ENSG00000168488.18"; transcript_id "102b9384-51da-43c7-bc04-3f6273a1c298";
chr16	FLAIR	exon	28823095	28823558	.	+	.	gene_id "ENSG00000168488.18"; transcript_id "102b9384-51da-43c7-bc04-3f6273a1c298"; exon_number "0";
chr16	FLAIR	exon	28825366	28825402	.	+	.	gene_id "ENSG00000168488.18"; transcript_id "102b9384-51da-43c7-bc04-3f6273a1c298"; exon_number "1";
chr16	FLAIR	exon	28825624	28825680	.	+	.	gene_id "ENSG00000168488.18"; transcript_id "102b9384-51da-43c7-bc04-3f6273a1c298"; exon_number "2";
chr16	FLAIR	exon	28825770	28825841	.	+	.	gene_id "ENSG00000168488.18"; transcript_id "102b9384-51da-43c7-bc04-3f6273a1c298"; exon_number "3";
chr16	FLAIR	exon	28826240	28826390	.	+	.	gene_id "ENSG00000168488.18"; transcript_id "102b9384-51da-43c7-bc04-3f6273a1c298"; exon_number "4";
chr16	FLAIR	exon	28826862	28826923	.	+	.	gene_id "ENSG00000168488.18"; transcript_id "102b9384-51da-43c7-bc04-3f6273a1c298"; exon_number "5";
chr16	FLAIR	exon	28829401	28829492	.	+	.	gene_id "ENSG00000168488.18"; transcript_id "102b9384-51da-43c7-bc04-3f6273a1c298"; exon_number "6";
chr16	FLAIR	exon	28829858	28830058	.	+	.	gene_id "ENSG00000168488.18"; transcript_id "102b9384-51da-43c7-bc04-3f6273a1c298"; exon_number "7";
chr16	FLAIR	exon	28830615	28830790	.	+	.	gene_id "ENSG00000168488.18"; transcript_id "102b9384-51da-43c7-bc04-3f6273a1c298"; exon_number "8";
chr16	FLAIR	exon	28830962	28831072	.	+	.	gene_id "ENSG00000168488.18"; transcript_id "102b9384-51da-43c7-bc04-3f6273a1c298"; exon_number "9";
chr16	FLAIR	exon	28832205	28832399	.	+	.	gene_id "ENSG00000168488.18"; transcript_id "102b9384-51da-43c7-bc04-3f6273a1c298"; exon_number "10";
chr16	FLAIR	exon	28832496	28832567	.	+	.	gene_id "ENSG00000168488.18"; transcript_id "102b9384-51da-43c7-bc04-3f6273a1c298"; exon_number "11";
chr16	FLAIR	exon	28832817	28832887	.	+	.	gene_id "ENSG00000168488.18"; transcript_id "102b9384-51da-43c7-bc04-3f6273a1c298"; exon_number "12";
chr16	FLAIR	exon	28833059	28833354	.	+	.	gene_id "ENSG00000168488.18"; transcript_id "102b9384-51da-43c7-bc04-3f6273a1c298"; exon_number "13";
chr16	FLAIR	exon	28833439	28833508	.	+	.	gene_id "ENSG00000168488.18"; transcript_id "102b9384-51da-43c7-bc04-3f6273a1c298"; exon_number "14";
chr16	FLAIR	exon	28834065	28834211	.	+	.	gene_id "ENSG00000168488.18"; transcript_id "102b9384-51da-43c7-bc04-3f6273a1c298"; exon_number "15";
chr16	FLAIR	exon	28834343	28834415	.	+	.	gene_id "ENSG00000168488.18"; transcript_id "102b9384-51da-43c7-bc04-3f6273a1c298"; exon_number "16";
chr16	FLAIR	exon	28834506	28834693	.	+	.	gene_id "ENSG00000168488.18"; transcript_id "102b9384-51da-43c7-bc04-3f6273a1c298"; exon_number "17";
chr16	FLAIR	exon	28835058	28835187	.	+	.	gene_id "ENSG00000168488.18"; transcript_id "102b9384-51da-43c7-bc04-3f6273a1c298"; exon_number "18";
chr16	FLAIR	exon	28835278	28835399	.	+	.	gene_id "ENSG00000168488.18"; transcript_id "102b9384-51da-43c7-bc04-3f6273a1c298"; exon_number "19";
chr16	FLAIR	exon	28835546	28835758	.	+	.	gene_id "ENSG00000168488.18"; transcript_id "102b9384-51da-43c7-bc04-3f6273a1c298"; exon_number "20";
chr16	FLAIR	exon	28835933	28836122	.	+	.	gene_id "ENSG00000168488.18"; transcript_id "102b9384-51da-43c7-bc04-3f6273a1c298"; exon_number "21";
chr16	FLAIR	exon	28836751	28837221	.	+	.	gene_id "ENSG00000168488.18"; transcript_id "102b9384-51da-43c7-bc04-3f6273a1c298"; exon_number "22";
chr16	FLAIR	transcript	28823095	28837221	.	+	.	gene_id "ENSG00000168488.18"; transcript_id "2611eda3-dd4d-4b1c-b1d8-a8b17a0429ef";
chr16	FLAIR	exon	28823095	28823558	.	+	.	gene_id "ENSG00000168488.18"; transcript_id "2611eda3-dd4d-4b1c-b1d8-a8b17a0429ef"; exon_number "0";
chr16	FLAIR	exon	28825624	28825680	.	+	.	gene_id "ENSG00000168488.18"; transcript_id "2611eda3-dd4d-4b1c-b1d8-a8b17a0429ef"; exon_number "1";
chr16	FLAIR	exon	28825770	28825841	.	+	.	gene_id "ENSG00000168488.18"; transcript_id "2611eda3-dd4d-4b1c-b1d8-a8b17a0429ef"; exon_number "2";
chr16	FLAIR	exon	28826240	28826390	.	+	.	gene_id "ENSG00000168488.18"; transcript_id "2611eda3-dd4d-4b1c-b1d8-a8b17a0429ef"; exon_number "3";
chr16	FLAIR	exon	28826862	28826986	.	+	.	gene_id "ENSG00000168488.18"; transcript_id "2611eda3-dd4d-4b1c-b1d8-a8b17a0429ef"; exon_number "4";
chr16	FLAIR	exon	28829401	28829492	.	+	.	gene_id "ENSG00000168488.18"; transcript_id "2611eda3-dd4d-4b1c-b1d8-a8b17a0429ef"; exon_number "5";
chr16	FLAIR	exon	28829858	28830058	.	+	.	gene_id "ENSG00000168488.18"; transcript_id "2611eda3-dd4d-4b1c-b1d8-a8b17a0429ef"; exon_number "6";
chr16	FLAIR	exon	28830615	28830790	.	+	.	gene_id "ENSG00000168488.18"; transcript_id "2611eda3-dd4d-4b1c-b1d8-a8b17a0429ef"; exon_number "7";
chr16	FLAIR	exon	28830962	28831072	.	+	.	gene_id "ENSG00000168488.18"; transcript_id "2611eda3-dd4d-4b1c-b1d8-a8b17a0429ef"; exon_number "8";
chr16	FLAIR	exon	28832205	28832399	.	+	.	gene_id "ENSG00000168488.18"; transcript_id "2611eda3-dd4d-4b1c-b1d8-a8b17a0429ef"; exon_number "9";
chr16	FLAIR	exon	28832496	28832567	.	+	.	gene_id "ENSG00000168488.18"; transcript_id "2611eda3-dd4d-4b1c-b1d8-a8b17a0429ef"; exon_number "10";
chr16	FLAIR	exon	28832817	28832887	.	+	.	gene_id "ENSG00000168488.18"; transcript_id "2611eda3-dd4d-4b1c-b1d8-a8b17a0429ef"; exon_number "11";
chr16	FLAIR	exon	28833059	28833354	.	+	.	gene_id "ENSG00000168488.18"; transcript_id "2611eda3-dd4d-4b1c-b1d8-a8b17a0429ef"; exon_number "12";
chr16	FLAIR	exon	28833439	28833508	.	+	.	gene_id "ENSG00000168488.18"; transcript_id "2611eda3-dd4d-4b1c-b1d8-a8b17a0429ef"; exon_number "13";
chr16	FLAIR	exon	28834065	28834211	.	+	.	gene_id "ENSG00000168488.18"; transcript_id "2611eda3-dd4d-4b1c-b1d8-a8b17a0429ef"; exon_number "14";
chr16	FLAIR	exon	28834343	28834415	.	+	.	gene_id "ENSG00000168488.18"; transcript_id "2611eda3-dd4d-4b1c-b1d8-a8b17a0429ef"; exon_number "15";
chr16	FLAIR	exon	28834506	28834693	.	+	.	gene_id "ENSG00000168488.18"; transcript_id "2611eda3-dd4d-4b1c-b1d8-a8b17a0429ef"; exon_number "16";
chr16	FLAIR	exon	28835058	28835187	.	+	.	gene_id "ENSG00000168488.18"; transcript_id "2611eda3-dd4d-4b1c-b1d8-a8b17a0429ef"; exon_number "17";
chr16	FLAIR	exon	28835278	28835399	.	+	.	gene_id "ENSG00000168488.18"; transcript_id "2611eda3-dd4d-4b1c-b1d8-a8b17a0429ef"; exon_number "18";
chr16	FLAIR	exon	28835546	28835758	.	+	.	gene_id "ENSG00000168488.18"; transcript_id "2611eda3-dd4d-4b1c-b1d8-a8b17a0429ef"; exon_number "19";
chr16	FLAIR	exon	28835933	28836122	.	+	.	gene_id "ENSG00000168488.18"; transcript_id "2611eda3-dd4d-4b1c-b1d8-a8b17a0429ef"; exon_number "20";
chr16	FLAIR	exon	28836751	28837221	.	+	.	gene_id "ENSG00000168488.18"; transcript_id "2611eda3-dd4d-4b1c-b1d8-a8b17a0429ef"; exon_number "21";
chr16	FLAIR	transcript	28823482	28837221	.	+	.	gene_id "ENSG00000168488.18"; transcript_id "4e6e784f-7377-4228-9294-7093308ae1a0";
chr16	FLAIR	exon	28823482	28823558	.	+	.	gene_id "ENSG00000168488.18"; transcript_id "4e6e784f-7377-4228-9294-7093308ae1a0"; exon_number "0";
chr16	FLAIR	exon	28825624	28825680	.	+	.	gene_id "ENSG00000168488.18"; transcript_id "4e6e784f-7377-4228-9294-7093308ae1a0"; exon_number "1";
chr16	FLAIR	exon	28825770	28825841	.	+	.	gene_id "ENSG00000168488.18"; transcript_id "4e6e784f-7377-4228-9294-7093308ae1a0"; exon_number "2";
chr16	FLAIR	exon	28826240	28826390	.	+	.	gene_id "ENSG00000168488.18"; transcript_id "4e6e784f-7377-4228-9294-7093308ae1a0"; exon_number "3";
chr16	FLAIR	exon	28826862	28826986	.	+	.	gene_id "ENSG00000168488.18"; transcript_id "4e6e784f-7377-4228-9294-7093308ae1a0"; exon_number "4";
chr16	FLAIR	exon	28829401	28829492	.	+	.	gene_id "ENSG00000168488.18"; transcript_id "4e6e784f-7377-4228-9294-7093308ae1a0"; exon_number "5";
chr16	FLAIR	exon	28829858	28830058	.	+	.	gene_id "ENSG00000168488.18"; transcript_id "4e6e784f-7377-4228-9294-7093308ae1a0"; exon_number "6";
chr16	FLAIR	exon	28830615	28830790	.	+	.	gene_id "ENSG00000168488.18"; transcript_id "4e6e784f-7377-4228-9294-7093308ae1a0"; exon_number "7";
chr16	FLAIR	exon	28830962	28831072	.	+	.	gene_id "ENSG00000168488.18"; transcript_id "4e6e784f-7377-4228-9294-7093308ae1a0"; exon_number "8";
chr16	FLAIR	exon	28832205	28832399	.	+	.	gene_id "ENSG00000168488.18"; transcript_id "4e6e784f-7377-4228-9294-7093308ae1a0"; exon_number "9";
chr16	FLAIR	exon	28832496	28832567	.	+	.	gene_id "ENSG00000168488.18"; transcript_id "4e6e784f-7377-4228-9294-7093308ae1a0"; exon_number "10";
chr16	FLAIR	exon	28832817	28832887	.	+	.	gene_id "ENSG00000168488.18"; transcript_id "4e6e784f-7377-4228-9294-7093308ae1a0"; exon_number "11";
chr16	FLAIR	exon	28833059	28833354	.	+	.	gene_id "ENSG00000168488.18"; transcript_id "4e6e784f-7377-4228-9294-7093308ae1a0"; exon_number "12";
chr16	FLAIR	exon	28833439	28833508	.	+	.	gene_id "ENSG00000168488.18"; transcript_id "4e6e784f-7377-4228-9294-7093308ae1a0"; exon_number "13";
chr16	FLAIR	exon	28834065	28834211	.	+	.	gene_id "ENSG00000168488.18"; transcript_id "4e6e784f-7377-4228-9294-7093308ae1a0"; exon_number "14";
chr16	FLAIR	exon	28834343	28834415	.	+	.	gene_id "ENSG00000168488.18"; transcript_id "4e6e784f-7377-4228-9294-7093308ae1a0"; exon_number "15";
chr16	FLAIR	exon	28834506	28834693	.	+	.	gene_id "ENSG00000168488.18"; transcript_id "4e6e784f-7377-4228-9294-7093308ae1a0"; exon_number "16";
chr16	FLAIR	exon	28835058	28835187	.	+	.	gene_id "ENSG00000168488.18"; transcript_id "4e6e784f-7377-4228-9294-7093308ae1a0"; exon_number "17";
chr16	FLAIR	exon	28835278	28835399	.	+	.	gene_id "ENSG00000168488.18"; transcript_id "4e6e784f-7377-4228-9294-7093308ae1a0"; exon_number "18";
chr16	FLAIR	exon	28835546	28835758	.	+	.	gene_id "ENSG00000168488.18"; transcript_id "4e6e784f-7377-4228-9294-7093308ae1a0"; exon_number "19";
chr16	FLAIR	exon	28835933	28836122	.	+	.	gene_id "ENSG00000168488.18"; transcript_id "4e6e784f-7377-4228-9294-7093308ae1a0"; exon_number "20";
chr16	FLAIR	exon	28836728	28837221	.	+	.	gene_id "ENSG00000168488.18"; transcript_id "4e6e784f-7377-4228-9294-7093308ae1a0"; exon_number "21";
chr16	FLAIR	transcript	28824451	28837221	.	+	.	gene_id "ENSG00000168488.18"; transcript_id "6b643846-0b84-4e47-96a2-81fd4c7c6b83";
chr16	FLAIR	exon	28824451	28824542	.	+	.	gene_id "ENSG00000168488.18"; transcript_id "6b643846-0b84-4e47-96a2-81fd4c7c6b83"; exon_number "0";
chr16	FLAIR	exon	28825366	28825402	.	+	.	gene_id "ENSG00000168488.18"; transcript_id "6b643846-0b84-4e47-96a2-81fd4c7c6b83"; exon_number "1";
chr16	FLAIR	exon	28825624	28825680	.	+	.	gene_id "ENSG00000168488.18"; transcript_id "6b643846-0b84-4e47-96a2-81fd4c7c6b83"; exon_number "2";
chr16	FLAIR	exon	28825770	28825841	.	+	.	gene_id "ENSG00000168488.18"; transcript_id "6b643846-0b84-4e47-96a2-81fd4c7c6b83"; exon_number "3";
chr16	FLAIR	exon	28826240	28826390	.	+	.	gene_id "ENSG00000168488.18"; transcript_id "6b643846-0b84-4e47-96a2-81fd4c7c6b83"; exon_number "4";
chr16	FLAIR	exon	28826862	28826986	.	+	.	gene_id "ENSG00000168488.18"; transcript_id "6b643846-0b84-4e47-96a2-81fd4c7c6b83"; exon_number "5";
chr16	FLAIR	exon	28829401	28829492	.	+	.	gene_id "ENSG00000168488.18"; transcript_id "6b643846-0b84-4e47-96a2-81fd4c7c6b83"; exon_number "6";
chr16	FLAIR	exon	28829858	28830058	.	+	.	gene_id "ENSG00000168488.18"; transcript_id "6b643846-0b84-4e47-96a2-81fd4c7c6b83"; exon_number "7";
chr16	FLAIR	exon	28830615	28830790	.	+	.	gene_id "ENSG00000168488.18"; transcript_id "6b643846-0b84-4e47-96a2-81fd4c7c6b83"; exon_number "8";
chr16	FLAIR	exon	28830962	28831072	.	+	.	gene_id "ENSG00000168488.18"; transcript_id "6b643846-0b84-4e47-96a2-81fd4c7c6b83"; exon_number "9";
chr16	FLAIR	exon	28832205	28832399	.	+	.	gene_id "ENSG00000168488.18"; transcript_id "6b643846-0b84-4e47-96a2-81fd4c7c6b83"; exon_number "10";
chr16	FLAIR	exon	28832496	28832567	.	+	.	gene_id "ENSG00000168488.18"; transcript_id "6b643846-0b84-4e47-96a2-81fd4c7c6b83"; exon_number "11";
chr16	FLAIR	exon	28832817	28832887	.	+	.	gene_id "ENSG00000168488.18"; transcript_id "6b643846-0b84-4e47-96a2-81fd4c7c6b83"; exon_number "12";
chr16	FLAIR	exon	28833059	28833354	.	+	.	gene_id "ENSG00000168488.18"; transcript_id "6b643846-0b84-4e47-96a2-81fd4c7c6b83"; exon_number "13";
chr16	FLAIR	exon	28833439	28833508	.	+	.	gene_id "ENSG00000168488.18"; transcript_id "6b643846-0b84-4e47-96a2-81fd4c7c6b83"; exon_number "14";
chr16	FLAIR	exon	28834065	28834211	.	+	.	gene_id "ENSG00000168488.18"; transcript_id "6b643846-0b84-4e47-96a2-81fd4c7c6b83"; exon_number "15";
chr16	FLAIR	exon	28834343	28834415	.	+	.	gene_id "ENSG00000168488.18"; transcript_id "6b643846-0b84-4e47-96a2-81fd4c7c6b83"; exon_number "16";
chr16	FLAIR	exon	28834506	28834693	.	+	.	gene_id "ENSG00000168488.18"; transcript_id "6b643846-0b84-4e47-96a2-81fd4c7c6b83"; exon_number "17";
chr16	FLAIR	exon	28835058	28835187	.	+	.	gene_id "ENSG00000168488.18"; transcript_id "6b643846-0b84-4e47-96a2-81fd4c7c6b83"; exon_number "18";
chr16	FLAIR	exon	28835278	28835399	.	+	.	gene_id "ENSG00000168488.18"; transcript_id "6b643846-0b84-4e47-96a2-81fd4c7c6b83"; exon_number "19";
chr16	FLAIR	exon	28835546	28835758	.	+	.	gene_id "ENSG00000168488.18"; transcript_id "6b643846-0b84-4e47-96a2-81fd4c7c6b83"; exon_number "20";
chr16	FLAIR	exon	28835933	28836122	.	+	.	gene_id "ENSG00000168488.18"; transcript_id "6b643846-0b84-4e47-96a2-81fd4c7c6b83"; exon_number "21";
chr16	FLAIR	exon	28836728	28837221	.	+	.	gene_id "ENSG00000168488.18"; transcript_id "6b643846-0b84-4e47-96a2-81fd4c7c6b83"; exon_number "22";
chr16	FLAIR	transcript	28824138	28837221	.	+	.	gene_id "ENSG00000168488.18"; transcript_id "0bf75869-d636-4c48-86b5-f4e9c43cd53a";
chr16	FLAIR	exon	28824138	28824542	.	+	.	gene_id "ENSG00000168488.18"; transcript_id "0bf75869-d636-4c48-86b5-f4e9c43cd53a"; exon_number "0";
chr16	FLAIR	exon	28825366	28825402	.	+	.	gene_id "ENSG00000168488.18"; transcript_id "0bf75869-d636-4c48-86b5-f4e9c43cd53a"; exon_number "1";
chr16	FLAIR	exon	28825624	28825680	.	+	.	gene_id "ENSG00000168488.18"; transcript_id "0bf75869-d636-4c48-86b5-f4e9c43cd53a"; exon_number "2";
chr16	FLAIR	exon	28825770	28825841	.	+	.	gene_id "ENSG00000168488.18"; transcript_id "0bf75869-d636-4c48-86b5-f4e9c43cd53a"; exon_number "3";
chr16	FLAIR	exon	28826240	28826390	.	+	.	gene_id "ENSG00000168488.18"; transcript_id "0bf75869-d636-4c48-86b5-f4e9c43cd53a"; exon_number "4";
chr16	FLAIR	exon	28826862	28826986	.	+	.	gene_id "ENSG00000168488.18"; transcript_id "0bf75869-d636-4c48-86b5-f4e9c43cd53a"; exon_number "5";
chr16	FLAIR	exon	28829401	28829492	.	+	.	gene_id "ENSG00000168488.18"; transcript_id "0bf75869-d636-4c48-86b5-f4e9c43cd53a"; exon_number "6";
chr16	FLAIR	exon	28829869	28830058	.	+	.	gene_id "ENSG00000168488.18"; transcript_id "0bf75869-d636-4c48-86b5-f4e9c43cd53a"; exon_number "7";
chr16	FLAIR	exon	28830615	28830790	.	+	.	gene_id "ENSG00000168488.18"; transcript_id "0bf75869-d636-4c48-86b5-f4e9c43cd53a"; exon_number "8";
chr16	FLAIR	exon	28830962	28831072	.	+	.	gene_id "ENSG00000168488.18"; transcript_id "0bf75869-d636-4c48-86b5-f4e9c43cd53a"; exon_number "9";
chr16	FLAIR	exon	28832205	28832399	.	+	.	gene_id "ENSG00000168488.18"; transcript_id "0bf75869-d636-4c48-86b5-f4e9c43cd53a"; exon_number "10";
chr16	FLAIR	exon	28832496	28832567	.	+	.	gene_id "ENSG00000168488.18"; transcript_id "0bf75869-d636-4c48-86b5-f4e9c43cd53a"; exon_number "11";
chr16	FLAIR	exon	28832817	28832887	.	+	.	gene_id "ENSG00000168488.18"; transcript_id "0bf75869-d636-4c48-86b5-f4e9c43cd53a"; exon_number "12";
chr16	FLAIR	exon	28833059	28833354	.	+	.	gene_id "ENSG00000168488.18"; transcript_id "0bf75869-d636-4c48-86b5-f4e9c43cd53a"; exon_number "13";
chr16	FLAIR	exon	28833439	28833508	.	+	.	gene_id "ENSG00000168488.18"; transcript_id "0bf75869-d636-4c48-86b5-f4e9c43cd53a"; exon_number "14";
chr16	FLAIR	exon	28834065	28834211	.	+	.	gene_id "ENSG00000168488.18"; transcript_id "0bf75869-d636-4c48-86b5-f4e9c43cd53a"; exon_number "15";
chr16	FLAIR	exon	28834343	28834415	.	+	.	gene_id "ENSG00000168488.18"; transcript_id "0bf75869-d636-4c48-86b5-f4e9c43cd53a"; exon_number "16";
chr16	FLAIR	exon	28834506	28834693	.	+	.	gene_id "ENSG00000168488.18"; transcript_id "0bf75869-d636-4c48-86b5-f4e9c43cd53a"; exon_number "17";
chr16	FLAIR	exon	28835058	28835187	.	+	.	gene_id "ENSG00000168488.18"; transcript_id "0bf75869-d636-4c48-86b5-f4e9c43cd53a"; exon_number "18";
chr16	FLAIR	exon	28835278	28835399	.	+	.	gene_id "ENSG00000168488.18"; transcript_id "0bf75869-d636-4c48-86b5-f4e9c43cd53a"; exon_number "19";
chr16	FLAIR	exon	28835546	28835758	.	+	.	gene_id "ENSG00000168488.18"; transcript_id "0bf75869-d636-4c48-86b5-f4e9c43cd53a"; exon_number "20";
chr16	FLAIR	exon	28835933	28836176	.	+	.	gene_id "ENSG00000168488.18"; transcript_id "0bf75869-d636-4c48-86b5-f4e9c43cd53a"; exon_number "21";
chr16	FLAIR	exon	28836751	28837221	.	+	.	gene_id "ENSG00000168488.18"; transcript_id "0bf75869-d636-4c48-86b5-f4e9c43cd53a"; exon_number "22";
chr16	FLAIR	transcript	28824138	28837221	.	+	.	gene_id "ENSG00000168488.18"; transcript_id "5d266c2f-62ab-4f36-9942-197fcfea41a5";
chr16	FLAIR	exon	28824138	28824542	.	+	.	gene_id "ENSG00000168488.18"; transcript_id "5d266c2f-62ab-4f36-9942-197fcfea41a5"; exon_number "0";
chr16	FLAIR	exon	28825366	28825402	.	+	.	gene_id "ENSG00000168488.18"; transcript_id "5d266c2f-62ab-4f36-9942-197fcfea41a5"; exon_number "1";
chr16	FLAIR	exon	28825624	28825680	.	+	.	gene_id "ENSG00000168488.18"; transcript_id "5d266c2f-62ab-4f36-9942-197fcfea41a5"; exon_number "2";
chr16	FLAIR	exon	28825770	28825841	.	+	.	gene_id "ENSG00000168488.18"; transcript_id "5d266c2f-62ab-4f36-9942-197fcfea41a5"; exon_number "3";
chr16	FLAIR	exon	28826240	28826390	.	+	.	gene_id "ENSG00000168488.18"; transcript_id "5d266c2f-62ab-4f36-9942-197fcfea41a5"; exon_number "4";
chr16	FLAIR	exon	28826862	28826986	.	+	.	gene_id "ENSG00000168488.18"; transcript_id "5d266c2f-62ab-4f36-9942-197fcfea41a5"; exon_number "5";
chr16	FLAIR	exon	28829401	28829492	.	+	.	gene_id "ENSG00000168488.18"; transcript_id "5d266c2f-62ab-4f36-9942-197fcfea41a5"; exon_number "6";
chr16	FLAIR	exon	28829858	28830058	.	+	.	gene_id "ENSG00000168488.18"; transcript_id "5d266c2f-62ab-4f36-9942-197fcfea41a5"; exon_number "7";
chr16	FLAIR	exon	28830615	28830790	.	+	.	gene_id "ENSG00000168488.18"; transcript_id "5d266c2f-62ab-4f36-9942-197fcfea41a5"; exon_number "8";
chr16	FLAIR	exon	28830962	28831072	.	+	.	gene_id "ENSG00000168488.18"; transcript_id "5d266c2f-62ab-4f36-9942-197fcfea41a5"; exon_number "9";
chr16	FLAIR	exon	28832187	28832399	.	+	.	gene_id "ENSG00000168488.18"; transcript_id "5d266c2f-62ab-4f36-9942-197fcfea41a5"; exon_number "10";
chr16	FLAIR	exon	28832496	28832567	.	+	.	gene_id "ENSG00000168488.18"; transcript_id "5d266c2f-62ab-4f36-9942-197fcfea41a5"; exon_number "11";
chr16	FLAIR	exon	28832817	28832887	.	+	.	gene_id "ENSG00000168488.18"; transcript_id "5d266c2f-62ab-4f36-9942-197fcfea41a5"; exon_number "12";
chr16	FLAIR	exon	28833059	28833354	.	+	.	gene_id "ENSG00000168488.18"; transcript_id "5d266c2f-62ab-4f36-9942-197fcfea41a5"; exon_number "13";
chr16	FLAIR	exon	28833439	28833508	.	+	.	gene_id "ENSG00000168488.18"; transcript_id "5d266c2f-62ab-4f36-9942-197fcfea41a5"; exon_number "14";
chr16	FLAIR	exon	28834065	28834211	.	+	.	gene_id "ENSG00000168488.18"; transcript_id "5d266c2f-62ab-4f36-9942-197fcfea41a5"; exon_number "15";
chr16	FLAIR	exon	28834343	28834415	.	+	.	gene_id "ENSG00000168488.18"; transcript_id "5d266c2f-62ab-4f36-9942-197fcfea41a5"; exon_number "16";
chr16	FLAIR	exon	28834506	28834693	.	+	.	gene_id "ENSG00000168488.18"; transcript_id "5d266c2f-62ab-4f36-9942-197fcfea41a5"; exon_number "17";
chr16	FLAIR	exon	28835058	28835187	.	+	.	gene_id "ENSG00000168488.18"; transcript_id "5d266c2f-62ab-4f36-9942-197fcfea41a5"; exon_number "18";
chr16	FLAIR	exon	28835278	28835399	.	+	.	gene_id "ENSG00000168488.18"; transcript_id "5d266c2f-62ab-4f36-9942-197fcfea41a5"; exon_number "19";
chr16	FLAIR	exon	28835546	28835758	.	+	.	gene_id "ENSG00000168488.18"; transcript_id "5d266c2f-62ab-4f36-9942-197fcfea41a5"; exon_number "20";
chr16	FLAIR	exon	28835933	28836122	.	+	.	gene_id "ENSG00000168488.18"; transcript_id "5d266c2f-62ab-4f36-9942-197fcfea41a5"; exon_number "21";
chr16	FLAIR	exon	28836751	28837221	.	+	.	gene_id "ENSG00000168488.18"; transcript_id "5d266c2f-62ab-4f36-9942-197fcfea41a5"; exon_number "22";
chr16	FLAIR	transcript	28824138	28837221	.	+	.	gene_id "ENSG00000168488.18"; transcript_id "c778f5f7-508e-470d-9a59-473e672e8e03";
chr16	FLAIR	exon	28824138	28824542	.	+	.	gene_id "ENSG00000168488.18"; transcript_id "c778f5f7-508e-470d-9a59-473e672e8e03"; exon_number "0";
chr16	FLAIR	exon	28825366	28825402	.	+	.	gene_id "ENSG00000168488.18"; transcript_id "c778f5f7-508e-470d-9a59-473e672e8e03"; exon_number "1";
chr16	FLAIR	exon	28825624	28825680	.	+	.	gene_id "ENSG00000168488.18"; transcript_id "c778f5f7-508e-470d-9a59-473e672e8e03"; exon_number "2";
chr16	FLAIR	exon	28825770	28825841	.	+	.	gene_id "ENSG00000168488.18"; transcript_id "c778f5f7-508e-470d-9a59-473e672e8e03"; exon_number "3";
chr16	FLAIR	exon	28826240	28826390	.	+	.	gene_id "ENSG00000168488.18"; transcript_id "c778f5f7-508e-470d-9a59-473e672e8e03"; exon_number "4";
chr16	FLAIR	exon	28834343	28834415	.	+	.	gene_id "ENSG00000168488.18"; transcript_id "c778f5f7-508e-470d-9a59-473e672e8e03"; exon_number "5";
chr16	FLAIR	exon	28834506	28834693	.	+	.	gene_id "ENSG00000168488.18"; transcript_id "c778f5f7-508e-470d-9a59-473e672e8e03"; exon_number "6";
chr16	FLAIR	exon	28835058	28835187	.	+	.	gene_id "ENSG00000168488.18"; transcript_id "c778f5f7-508e-470d-9a59-473e672e8e03"; exon_number "7";
chr16	FLAIR	exon	28835278	28835399	.	+	.	gene_id "ENSG00000168488.18"; transcript_id "c778f5f7-508e-470d-9a59-473e672e8e03"; exon_number "8";
chr16	FLAIR	exon	28835546	28835758	.	+	.	gene_id "ENSG00000168488.18"; transcript_id "c778f5f7-508e-470d-9a59-473e672e8e03"; exon_number "9";
chr16	FLAIR	exon	28835933	28836122	.	+	.	gene_id "ENSG00000168488.18"; transcript_id "c778f5f7-508e-470d-9a59-473e672e8e03"; exon_number "10";
chr16	FLAIR	exon	28836751	28837221	.	+	.	gene_id "ENSG00000168488.18"; transcript_id "c778f5f7-508e-470d-9a59-473e672e8e03"; exon_number "11";
chr16	FLAIR	transcript	28824138	28837221	.	+	.	gene_id "ENSG00000168488.18"; transcript_id "189486d3-351b-4ce4-a9fb-b2aa4d9f247d";
chr16	FLAIR	exon	28824138	28824542	.	+	.	gene_id "ENSG00000168488.18"; transcript_id "189486d3-351b-4ce4-a9fb-b2aa4d9f247d"; exon_number "0";
chr16	FLAIR	exon	28825366	28825402	.	+	.	gene_id "ENSG00000168488.18"; transcript_id "189486d3-351b-4ce4-a9fb-b2aa4d9f247d"; exon_number "1";
chr16	FLAIR	exon	28825624	28825680	.	+	.	gene_id "ENSG00000168488.18"; transcript_id "189486d3-351b-4ce4-a9fb-b2aa4d9f247d"; exon_number "2";
chr16	FLAIR	exon	28825770	28825841	.	+	.	gene_id "ENSG00000168488.18"; transcript_id "189486d3-351b-4ce4-a9fb-b2aa4d9f247d"; exon_number "3";
chr16	FLAIR	exon	28826240	28826390	.	+	.	gene_id "ENSG00000168488.18"; transcript_id "189486d3-351b-4ce4-a9fb-b2aa4d9f247d"; exon_number "4";
chr16	FLAIR	exon	28826862	28826986	.	+	.	gene_id "ENSG00000168488.18"; transcript_id "189486d3-351b-4ce4-a9fb-b2aa4d9f247d"; exon_number "5";
chr16	FLAIR	exon	28833439	28833508	.	+	.	gene_id "ENSG00000168488.18"; transcript_id "189486d3-351b-4ce4-a9fb-b2aa4d9f247d"; exon_number "6";
chr16	FLAIR	exon	28834065	28834211	.	+	.	gene_id "ENSG00000168488.18"; transcript_id "189486d3-351b-4ce4-a9fb-b2aa4d9f247d"; exon_number "7";
chr16	FLAIR	exon	28834343	28834415	.	+	.	gene_id "ENSG00000168488.18"; transcript_id "189486d3-351b-4ce4-a9fb-b2aa4d9f247d"; exon_number "8";
chr16	FLAIR	exon	28834506	28834693	.	+	.	gene_id "ENSG00000168488.18"; transcript_id "189486d3-351b-4ce4-a9fb-b2aa4d9f247d"; exon_number "9";
chr16	FLAIR	exon	28835058	28835187	.	+	.	gene_id "ENSG00000168488.18"; transcript_id "189486d3-351b-4ce4-a9fb-b2aa4d9f247d"; exon_number "10";
chr16	FLAIR	exon	28835278	28835399	.	+	.	gene_id "ENSG00000168488.18"; transcript_id "189486d3-351b-4ce4-a9fb-b2aa4d9f247d"; exon_number "11";
chr16	FLAIR	exon	28835546	28835758	.	+	.	gene_id "ENSG00000168488.18"; transcript_id "189486d3-351b-4ce4-a9fb-b2aa4d9f247d"; exon_number "12";
chr16	FLAIR	exon	28835933	28836122	.	+	.	gene_id "ENSG00000168488.18"; transcript_id "189486d3-351b-4ce4-a9fb-b2aa4d9f247d"; exon_number "13";
chr16	FLAIR	exon	28836728	28837221	.	+	.	gene_id "ENSG00000168488.18"; transcript_id "189486d3-351b-4ce4-a9fb-b2aa4d9f247d"; exon_number "14";
chr16	FLAIR	transcript	28824138	28837221	.	+	.	gene_id "ENSG00000168488.18"; transcript_id "bf1f099b-2f89-42e3-8491-5e24d6217d14";
chr16	FLAIR	exon	28824138	28824542	.	+	.	gene_id "ENSG00000168488.18"; transcript_id "bf1f099b-2f89-42e3-8491-5e24d6217d14"; exon_number "0";
chr16	FLAIR	exon	28825366	28825402	.	+	.	gene_id "ENSG00000168488.18"; transcript_id "bf1f099b-2f89-42e3-8491-5e24d6217d14"; exon_number "1";
chr16	FLAIR	exon	28825624	28825680	.	+	.	gene_id "ENSG00000168488.18"; transcript_id "bf1f099b-2f89-42e3-8491-5e24d6217d14"; exon_number "2";
chr16	FLAIR	exon	28825770	28825841	.	+	.	gene_id "ENSG00000168488.18"; transcript_id "bf1f099b-2f89-42e3-8491-5e24d6217d14"; exon_number "3";
chr16	FLAIR	exon	28826240	28826390	.	+	.	gene_id "ENSG00000168488.18"; transcript_id "bf1f099b-2f89-42e3-8491-5e24d6217d14"; exon_number "4";
chr16	FLAIR	exon	28826862	28826986	.	+	.	gene_id "ENSG00000168488.18"; transcript_id "bf1f099b-2f89-42e3-8491-5e24d6217d14"; exon_number "5";
chr16	FLAIR	exon	28829401	28829492	.	+	.	gene_id "ENSG00000168488.18"; transcript_id "bf1f099b-2f89-42e3-8491-5e24d6217d14"; exon_number "6";
chr16	FLAIR	exon	28829858	28830058	.	+	.	gene_id "ENSG00000168488.18"; transcript_id "bf1f099b-2f89-42e3-8491-5e24d6217d14"; exon_number "7";
chr16	FLAIR	exon	28830615	28830790	.	+	.	gene_id "ENSG00000168488.18"; transcript_id "bf1f099b-2f89-42e3-8491-5e24d6217d14"; exon_number "8";
chr16	FLAIR	exon	28830962	28831072	.	+	.	gene_id "ENSG00000168488.18"; transcript_id "bf1f099b-2f89-42e3-8491-5e24d6217d14"; exon_number "9";
chr16	FLAIR	exon	28832205	28832399	.	+	.	gene_id "ENSG00000168488.18"; transcript_id "bf1f099b-2f89-42e3-8491-5e24d6217d14"; exon_number "10";
chr16	FLAIR	exon	28832496	28832567	.	+	.	gene_id "ENSG00000168488.18"; transcript_id "bf1f099b-2f89-42e3-8491-5e24d6217d14"; exon_number "11";
chr16	FLAIR	exon	28832817	28832887	.	+	.	gene_id "ENSG00000168488.18"; transcript_id "bf1f099b-2f89-42e3-8491-5e24d6217d14"; exon_number "12";
chr16	FLAIR	exon	28833059	28833354	.	+	.	gene_id "ENSG00000168488.18"; transcript_id "bf1f099b-2f89-42e3-8491-5e24d6217d14"; exon_number "13";
chr16	FLAIR	exon	28833439	28833508	.	+	.	gene_id "ENSG00000168488.18"; transcript_id "bf1f099b-2f89-42e3-8491-5e24d6217d14"; exon_number "14";
chr16	FLAIR	exon	28834065	28834211	.	+	.	gene_id "ENSG00000168488.18"; transcript_id "bf1f099b-2f89-42e3-8491-5e24d6217d14"; exon_number "15";
chr16	FLAIR	exon	28834343	28834415	.	+	.	gene_id "ENSG00000168488.18"; transcript_id "bf1f099b-2f89-42e3-8491-5e24d6217d14"; exon_number "16";
chr16	FLAIR	exon	28834506	28834693	.	+	.	gene_id "ENSG00000168488.18"; transcript_id "bf1f099b-2f89-42e3-8491-5e24d6217d14"; exon_number "17";
chr16	FLAIR	exon	28835058	28835187	.	+	.	gene_id "ENSG00000168488.18"; transcript_id "bf1f099b-2f89-42e3-8491-5e24d6217d14"; exon_number "18";
chr16	FLAIR	exon	28835278	28835399	.	+	.	gene_id "ENSG00000168488.18"; transcript_id "bf1f099b-2f89-42e3-8491-5e24d6217d14"; exon_number "19";
chr16	FLAIR	exon	28835546	28835758	.	+	.	gene_id "ENSG00000168488.18"; transcript_id "bf1f099b-2f89-42e3-8491-5e24d6217d14"; exon_number "20";
chr16	FLAIR	exon	28835933	28836176	.	+	.	gene_id "ENSG00000168488.18"; transcript_id "bf1f099b-2f89-42e3-8491-5e24d6217d14"; exon_number "21";
chr16	FLAIR	exon	28836326	28836485	.	+	.	gene_id "ENSG00000168488.18"; transcript_id "bf1f099b-2f89-42e3-8491-5e24d6217d14"; exon_number "22";
chr16	FLAIR	exon	28836728	28837221	.	+	.	gene_id "ENSG00000168488.18"; transcript_id "bf1f099b-2f89-42e3-8491-5e24d6217d14"; exon_number "23";
chr16	FLAIR	transcript	28824138	28837221	.	+	.	gene_id "ENSG00000168488.18"; transcript_id "8e7af63b-8395-46bf-941c-a09481bd729f";
chr16	FLAIR	exon	28824138	28824542	.	+	.	gene_id "ENSG00000168488.18"; transcript_id "8e7af63b-8395-46bf-941c-a09481bd729f"; exon_number "0";
chr16	FLAIR	exon	28825366	28825402	.	+	.	gene_id "ENSG00000168488.18"; transcript_id "8e7af63b-8395-46bf-941c-a09481bd729f"; exon_number "1";
chr16	FLAIR	exon	28825624	28825680	.	+	.	gene_id "ENSG00000168488.18"; transcript_id "8e7af63b-8395-46bf-941c-a09481bd729f"; exon_number "2";
chr16	FLAIR	exon	28825770	28825841	.	+	.	gene_id "ENSG00000168488.18"; transcript_id "8e7af63b-8395-46bf-941c-a09481bd729f"; exon_number "3";
chr16	FLAIR	exon	28826240	28826390	.	+	.	gene_id "ENSG00000168488.18"; transcript_id "8e7af63b-8395-46bf-941c-a09481bd729f"; exon_number "4";
chr16	FLAIR	exon	28826862	28826923	.	+	.	gene_id "ENSG00000168488.18"; transcript_id "8e7af63b-8395-46bf-941c-a09481bd729f"; exon_number "5";
chr16	FLAIR	exon	28829401	28829492	.	+	.	gene_id "ENSG00000168488.18"; transcript_id "8e7af63b-8395-46bf-941c-a09481bd729f"; exon_number "6";
chr16	FLAIR	exon	28829858	28830058	.	+	.	gene_id "ENSG00000168488.18"; transcript_id "8e7af63b-8395-46bf-941c-a09481bd729f"; exon_number "7";
chr16	FLAIR	exon	28830615	28830790	.	+	.	gene_id "ENSG00000168488.18"; transcript_id "8e7af63b-8395-46bf-941c-a09481bd729f"; exon_number "8";
chr16	FLAIR	exon	28830962	28831072	.	+	.	gene_id "ENSG00000168488.18"; transcript_id "8e7af63b-8395-46bf-941c-a09481bd729f"; exon_number "9";
chr16	FLAIR	exon	28832205	28832399	.	+	.	gene_id "ENSG00000168488.18"; transcript_id "8e7af63b-8395-46bf-941c-a09481bd729f"; exon_number "10";
chr16	FLAIR	exon	28832496	28832567	.	+	.	gene_id "ENSG00000168488.18"; transcript_id "8e7af63b-8395-46bf-941c-a09481bd729f"; exon_number "11";
chr16	FLAIR	exon	28832817	28832887	.	+	.	gene_id "ENSG00000168488.18"; transcript_id "8e7af63b-8395-46bf-941c-a09481bd729f"; exon_number "12";
chr16	FLAIR	exon	28833059	28833354	.	+	.	gene_id "ENSG00000168488.18"; transcript_id "8e7af63b-8395-46bf-941c-a09481bd729f"; exon_number "13";
chr16	FLAIR	exon	28833439	28833508	.	+	.	gene_id "ENSG00000168488.18"; transcript_id "8e7af63b-8395-46bf-941c-a09481bd729f"; exon_number "14";
chr16	FLAIR	exon	28834065	28834211	.	+	.	gene_id "ENSG00000168488.18"; transcript_id "8e7af63b-8395-46bf-941c-a09481bd729f"; exon_number "15";
chr16	FLAIR	exon	28834343	28834415	.	+	.	gene_id "ENSG00000168488.18"; transcript_id "8e7af63b-8395-46bf-941c-a09481bd729f"; exon_number "16";
chr16	FLAIR	exon	28834506	28834693	.	+	.	gene_id "ENSG00000168488.18"; transcript_id "8e7af63b-8395-46bf-941c-a09481bd729f"; exon_number "17";
chr16	FLAIR	exon	28835058	28835187	.	+	.	gene_id "ENSG00000168488.18"; transcript_id "8e7af63b-8395-46bf-941c-a09481bd729f"; exon_number "18";
chr16	FLAIR	exon	28835278	28835399	.	+	.	gene_id "ENSG00000168488.18"; transcript_id "8e7af63b-8395-46bf-941c-a09481bd729f"; exon_number "19";
chr16	FLAIR	exon	28835546	28835758	.	+	.	gene_id "ENSG00000168488.18"; transcript_id "8e7af63b-8395-46bf-941c-a09481bd729f"; exon_number "20";
chr16	FLAIR	exon	28835933	28836122	.	+	.	gene_id "ENSG00000168488.18"; transcript_id "8e7af63b-8395-46bf-941c-a09481bd729f"; exon_number "21";
chr16	FLAIR	exon	28836751	28837221	.	+	.	gene_id "ENSG00000168488.18"; transcript_id "8e7af63b-8395-46bf-941c-a09481bd729f"; exon_number "22";
chr16	FLAIR	transcript	28824138	28837221	.	+	.	gene_id "ENSG00000168488.18"; transcript_id "6472fcce-2591-4fba-bcdb-3250f03009ac";
chr16	FLAIR	exon	28824138	28824542	.	+	.	gene_id "ENSG00000168488.18"; transcript_id "6472fcce-2591-4fba-bcdb-3250f03009ac"; exon_number "0";
chr16	FLAIR	exon	28825366	28825402	.	+	.	gene_id "ENSG00000168488.18"; transcript_id "6472fcce-2591-4fba-bcdb-3250f03009ac"; exon_number "1";
chr16	FLAIR	exon	28825624	28825680	.	+	.	gene_id "ENSG00000168488.18"; transcript_id "6472fcce-2591-4fba-bcdb-3250f03009ac"; exon_number "2";
chr16	FLAIR	exon	28825770	28825841	.	+	.	gene_id "ENSG00000168488.18"; transcript_id "6472fcce-2591-4fba-bcdb-3250f03009ac"; exon_number "3";
chr16	FLAIR	exon	28826240	28826390	.	+	.	gene_id "ENSG00000168488.18"; transcript_id "6472fcce-2591-4fba-bcdb-3250f03009ac"; exon_number "4";
chr16	FLAIR	exon	28826862	28826986	.	+	.	gene_id "ENSG00000168488.18"; transcript_id "6472fcce-2591-4fba-bcdb-3250f03009ac"; exon_number "5";
chr16	FLAIR	exon	28829401	28829492	.	+	.	gene_id "ENSG00000168488.18"; transcript_id "6472fcce-2591-4fba-bcdb-3250f03009ac"; exon_number "6";
chr16	FLAIR	exon	28829858	28830058	.	+	.	gene_id "ENSG00000168488.18"; transcript_id "6472fcce-2591-4fba-bcdb-3250f03009ac"; exon_number "7";
chr16	FLAIR	exon	28830615	28830790	.	+	.	gene_id "ENSG00000168488.18"; transcript_id "6472fcce-2591-4fba-bcdb-3250f03009ac"; exon_number "8";
chr16	FLAIR	exon	28830985	28831072	.	+	.	gene_id "ENSG00000168488.18"; transcript_id "6472fcce-2591-4fba-bcdb-3250f03009ac"; exon_number "9";
chr16	FLAIR	exon	28832205	28832399	.	+	.	gene_id "ENSG00000168488.18"; transcript_id "6472fcce-2591-4fba-bcdb-3250f03009ac"; exon_number "10";
chr16	FLAIR	exon	28832496	28832567	.	+	.	gene_id "ENSG00000168488.18"; transcript_id "6472fcce-2591-4fba-bcdb-3250f03009ac"; exon_number "11";
chr16	FLAIR	exon	28832817	28832887	.	+	.	gene_id "ENSG00000168488.18"; transcript_id "6472fcce-2591-4fba-bcdb-3250f03009ac"; exon_number "12";
chr16	FLAIR	exon	28833059	28833354	.	+	.	gene_id "ENSG00000168488.18"; transcript_id "6472fcce-2591-4fba-bcdb-3250f03009ac"; exon_number "13";
chr16	FLAIR	exon	28833439	28833508	.	+	.	gene_id "ENSG00000168488.18"; transcript_id "6472fcce-2591-4fba-bcdb-3250f03009ac"; exon_number "14";
chr16	FLAIR	exon	28834065	28834211	.	+	.	gene_id "ENSG00000168488.18"; transcript_id "6472fcce-2591-4fba-bcdb-3250f03009ac"; exon_number "15";
chr16	FLAIR	exon	28834343	28834415	.	+	.	gene_id "ENSG00000168488.18"; transcript_id "6472fcce-2591-4fba-bcdb-3250f03009ac"; exon_number "16";
chr16	FLAIR	exon	28834506	28834693	.	+	.	gene_id "ENSG00000168488.18"; transcript_id "6472fcce-2591-4fba-bcdb-3250f03009ac"; exon_number "17";
chr16	FLAIR	exon	28835058	28835187	.	+	.	gene_id "ENSG00000168488.18"; transcript_id "6472fcce-2591-4fba-bcdb-3250f03009ac"; exon_number "18";
chr16	FLAIR	exon	28835278	28835399	.	+	.	gene_id "ENSG00000168488.18"; transcript_id "6472fcce-2591-4fba-bcdb-3250f03009ac"; exon_number "19";
chr16	FLAIR	exon	28835546	28835758	.	+	.	gene_id "ENSG00000168488.18"; transcript_id "6472fcce-2591-4fba-bcdb-3250f03009ac"; exon_number "20";
chr16	FLAIR	exon	28835933	28836122	.	+	.	gene_id "ENSG00000168488.18"; transcript_id "6472fcce-2591-4fba-bcdb-3250f03009ac"; exon_number "21";
chr16	FLAIR	exon	28836728	28837221	.	+	.	gene_id "ENSG00000168488.18"; transcript_id "6472fcce-2591-4fba-bcdb-3250f03009ac"; exon_number "22";
chr16	FLAIR	transcript	28824138	28837221	.	+	.	gene_id "ENSG00000168488.18"; transcript_id "35e15f6f-f26b-445f-9828-7efcf92ae4aa";
chr16	FLAIR	exon	28824138	28824542	.	+	.	gene_id "ENSG00000168488.18"; transcript_id "35e15f6f-f26b-445f-9828-7efcf92ae4aa"; exon_number "0";
chr16	FLAIR	exon	28825366	28825402	.	+	.	gene_id "ENSG00000168488.18"; transcript_id "35e15f6f-f26b-445f-9828-7efcf92ae4aa"; exon_number "1";
chr16	FLAIR	exon	28825624	28825680	.	+	.	gene_id "ENSG00000168488.18"; transcript_id "35e15f6f-f26b-445f-9828-7efcf92ae4aa"; exon_number "2";
chr16	FLAIR	exon	28825770	28825841	.	+	.	gene_id "ENSG00000168488.18"; transcript_id "35e15f6f-f26b-445f-9828-7efcf92ae4aa"; exon_number "3";
chr16	FLAIR	exon	28826240	28826390	.	+	.	gene_id "ENSG00000168488.18"; transcript_id "35e15f6f-f26b-445f-9828-7efcf92ae4aa"; exon_number "4";
chr16	FLAIR	exon	28826862	28826986	.	+	.	gene_id "ENSG00000168488.18"; transcript_id "35e15f6f-f26b-445f-9828-7efcf92ae4aa"; exon_number "5";
chr16	FLAIR	exon	28829401	28829492	.	+	.	gene_id "ENSG00000168488.18"; transcript_id "35e15f6f-f26b-445f-9828-7efcf92ae4aa"; exon_number "6";
chr16	FLAIR	exon	28829858	28830058	.	+	.	gene_id "ENSG00000168488.18"; transcript_id "35e15f6f-f26b-445f-9828-7efcf92ae4aa"; exon_number "7";
chr16	FLAIR	exon	28830615	28830790	.	+	.	gene_id "ENSG00000168488.18"; transcript_id "35e15f6f-f26b-445f-9828-7efcf92ae4aa"; exon_number "8";
chr16	FLAIR	exon	28830962	28831072	.	+	.	gene_id "ENSG00000168488.18"; transcript_id "35e15f6f-f26b-445f-9828-7efcf92ae4aa"; exon_number "9";
chr16	FLAIR	exon	28832187	28832399	.	+	.	gene_id "ENSG00000168488.18"; transcript_id "35e15f6f-f26b-445f-9828-7efcf92ae4aa"; exon_number "10";
chr16	FLAIR	exon	28832496	28832567	.	+	.	gene_id "ENSG00000168488.18"; transcript_id "35e15f6f-f26b-445f-9828-7efcf92ae4aa"; exon_number "11";
chr16	FLAIR	exon	28832817	28832887	.	+	.	gene_id "ENSG00000168488.18"; transcript_id "35e15f6f-f26b-445f-9828-7efcf92ae4aa"; exon_number "12";
chr16	FLAIR	exon	28833059	28833354	.	+	.	gene_id "ENSG00000168488.18"; transcript_id "35e15f6f-f26b-445f-9828-7efcf92ae4aa"; exon_number "13";
chr16	FLAIR	exon	28833439	28833508	.	+	.	gene_id "ENSG00000168488.18"; transcript_id "35e15f6f-f26b-445f-9828-7efcf92ae4aa"; exon_number "14";
chr16	FLAIR	exon	28834065	28834211	.	+	.	gene_id "ENSG00000168488.18"; transcript_id "35e15f6f-f26b-445f-9828-7efcf92ae4aa"; exon_number "15";
chr16	FLAIR	exon	28834343	28834415	.	+	.	gene_id "ENSG00000168488.18"; transcript_id "35e15f6f-f26b-445f-9828-7efcf92ae4aa"; exon_number "16";
chr16	FLAIR	exon	28834506	28834693	.	+	.	gene_id "ENSG00000168488.18"; transcript_id "35e15f6f-f26b-445f-9828-7efcf92ae4aa"; exon_number "17";
chr16	FLAIR	exon	28835058	28835187	.	+	.	gene_id "ENSG00000168488.18"; transcript_id "35e15f6f-f26b-445f-9828-7efcf92ae4aa"; exon_number "18";
chr16	FLAIR	exon	28835278	28835399	.	+	.	gene_id "ENSG00000168488.18"; transcript_id "35e15f6f-f26b-445f-9828-7efcf92ae4aa"; exon_number "19";
chr16	FLAIR	exon	28835546	28835758	.	+	.	gene_id "ENSG00000168488.18"; transcript_id "35e15f6f-f26b-445f-9828-7efcf92ae4aa"; exon_number "20";
chr16	FLAIR	exon	28835933	28836122	.	+	.	gene_id "ENSG00000168488.18"; transcript_id "35e15f6f-f26b-445f-9828-7efcf92ae4aa"; exon_number "21";
chr16	FLAIR	exon	28836728	28837221	.	+	.	gene_id "ENSG00000168488.18"; transcript_id "35e15f6f-f26b-445f-9828-7efcf92ae4aa"; exon_number "22";
chr16	FLAIR	transcript	28824138	28837221	.	+	.	gene_id "ENSG00000168488.18"; transcript_id "a4e78f03-f057-4764-bff2-b5fbe9cbf0c4";
chr16	FLAIR	exon	28824138	28824542	.	+	.	gene_id "ENSG00000168488.18"; transcript_id "a4e78f03-f057-4764-bff2-b5fbe9cbf0c4"; exon_number "0";
chr16	FLAIR	exon	28825366	28825402	.	+	.	gene_id "ENSG00000168488.18"; transcript_id "a4e78f03-f057-4764-bff2-b5fbe9cbf0c4"; exon_number "1";
chr16	FLAIR	exon	28825624	28825680	.	+	.	gene_id "ENSG00000168488.18"; transcript_id "a4e78f03-f057-4764-bff2-b5fbe9cbf0c4"; exon_number "2";
chr16	FLAIR	exon	28825770	28825841	.	+	.	gene_id "ENSG00000168488.18"; transcript_id "a4e78f03-f057-4764-bff2-b5fbe9cbf0c4"; exon_number "3";
chr16	FLAIR	exon	28826240	28826390	.	+	.	gene_id "ENSG00000168488.18"; transcript_id "a4e78f03-f057-4764-bff2-b5fbe9cbf0c4"; exon_number "4";
chr16	FLAIR	exon	28826862	28826986	.	+	.	gene_id "ENSG00000168488.18"; transcript_id "a4e78f03-f057-4764-bff2-b5fbe9cbf0c4"; exon_number "5";
chr16	FLAIR	exon	28829401	28829492	.	+	.	gene_id "ENSG00000168488.18"; transcript_id "a4e78f03-f057-4764-bff2-b5fbe9cbf0c4"; exon_number "6";
chr16	FLAIR	exon	28829869	28830058	.	+	.	gene_id "ENSG00000168488.18"; transcript_id "a4e78f03-f057-4764-bff2-b5fbe9cbf0c4"; exon_number "7";
chr16	FLAIR	exon	28830615	28830790	.	+	.	gene_id "ENSG00000168488.18"; transcript_id "a4e78f03-f057-4764-bff2-b5fbe9cbf0c4"; exon_number "8";
chr16	FLAIR	exon	28830962	28831072	.	+	.	gene_id "ENSG00000168488.18"; transcript_id "a4e78f03-f057-4764-bff2-b5fbe9cbf0c4"; exon_number "9";
chr16	FLAIR	exon	28832205	28832399	.	+	.	gene_id "ENSG00000168488.18"; transcript_id "a4e78f03-f057-4764-bff2-b5fbe9cbf0c4"; exon_number "10";
chr16	FLAIR	exon	28832496	28832567	.	+	.	gene_id "ENSG00000168488.18"; transcript_id "a4e78f03-f057-4764-bff2-b5fbe9cbf0c4"; exon_number "11";
chr16	FLAIR	exon	28832817	28832887	.	+	.	gene_id "ENSG00000168488.18"; transcript_id "a4e78f03-f057-4764-bff2-b5fbe9cbf0c4"; exon_number "12";
chr16	FLAIR	exon	28833059	28833354	.	+	.	gene_id "ENSG00000168488.18"; transcript_id "a4e78f03-f057-4764-bff2-b5fbe9cbf0c4"; exon_number "13";
chr16	FLAIR	exon	28833439	28833508	.	+	.	gene_id "ENSG00000168488.18"; transcript_id "a4e78f03-f057-4764-bff2-b5fbe9cbf0c4"; exon_number "14";
chr16	FLAIR	exon	28834065	28834211	.	+	.	gene_id "ENSG00000168488.18"; transcript_id "a4e78f03-f057-4764-bff2-b5fbe9cbf0c4"; exon_number "15";
chr16	FLAIR	exon	28834343	28834415	.	+	.	gene_id "ENSG00000168488.18"; transcript_id "a4e78f03-f057-4764-bff2-b5fbe9cbf0c4"; exon_number "16";
chr16	FLAIR	exon	28834506	28834693	.	+	.	gene_id "ENSG00000168488.18"; transcript_id "a4e78f03-f057-4764-bff2-b5fbe9cbf0c4"; exon_number "17";
chr16	FLAIR	exon	28835058	28835187	.	+	.	gene_id "ENSG00000168488.18"; transcript_id "a4e78f03-f057-4764-bff2-b5fbe9cbf0c4"; exon_number "18";
chr16	FLAIR	exon	28835278	28835399	.	+	.	gene_id "ENSG00000168488.18"; transcript_id "a4e78f03-f057-4764-bff2-b5fbe9cbf0c4"; exon_number "19";
chr16	FLAIR	exon	28835546	28835758	.	+	.	gene_id "ENSG00000168488.18"; transcript_id "a4e78f03-f057-4764-bff2-b5fbe9cbf0c4"; exon_number "20";
chr16	FLAIR	exon	28835933	28836122	.	+	.	gene_id "ENSG00000168488.18"; transcript_id "a4e78f03-f057-4764-bff2-b5fbe9cbf0c4"; exon_number "21";
chr16	FLAIR	exon	28836751	28837221	.	+	.	gene_id "ENSG00000168488.18"; transcript_id "a4e78f03-f057-4764-bff2-b5fbe9cbf0c4"; exon_number "22";
chr16	FLAIR	transcript	28824451	28837221	.	+	.	gene_id "ENSG00000168488.18"; transcript_id "2d7163ab-7749-432e-9426-978c3e4f9c4d";
chr16	FLAIR	exon	28824451	28824542	.	+	.	gene_id "ENSG00000168488.18"; transcript_id "2d7163ab-7749-432e-9426-978c3e4f9c4d"; exon_number "0";
chr16	FLAIR	exon	28825624	28825680	.	+	.	gene_id "ENSG00000168488.18"; transcript_id "2d7163ab-7749-432e-9426-978c3e4f9c4d"; exon_number "1";
chr16	FLAIR	exon	28825770	28825841	.	+	.	gene_id "ENSG00000168488.18"; transcript_id "2d7163ab-7749-432e-9426-978c3e4f9c4d"; exon_number "2";
chr16	FLAIR	exon	28826240	28826390	.	+	.	gene_id "ENSG00000168488.18"; transcript_id "2d7163ab-7749-432e-9426-978c3e4f9c4d"; exon_number "3";
chr16	FLAIR	exon	28826862	28826986	.	+	.	gene_id "ENSG00000168488.18"; transcript_id "2d7163ab-7749-432e-9426-978c3e4f9c4d"; exon_number "4";
chr16	FLAIR	exon	28829401	28829492	.	+	.	gene_id "ENSG00000168488.18"; transcript_id "2d7163ab-7749-432e-9426-978c3e4f9c4d"; exon_number "5";
chr16	FLAIR	exon	28829858	28830058	.	+	.	gene_id "ENSG00000168488.18"; transcript_id "2d7163ab-7749-432e-9426-978c3e4f9c4d"; exon_number "6";
chr16	FLAIR	exon	28830615	28830790	.	+	.	gene_id "ENSG00000168488.18"; transcript_id "2d7163ab-7749-432e-9426-978c3e4f9c4d"; exon_number "7";
chr16	FLAIR	exon	28830962	28831072	.	+	.	gene_id "ENSG00000168488.18"; transcript_id "2d7163ab-7749-432e-9426-978c3e4f9c4d"; exon_number "8";
chr16	FLAIR	exon	28832205	28832399	.	+	.	gene_id "ENSG00000168488.18"; transcript_id "2d7163ab-7749-432e-9426-978c3e4f9c4d"; exon_number "9";
chr16	FLAIR	exon	28832496	28832567	.	+	.	gene_id "ENSG00000168488.18"; transcript_id "2d7163ab-7749-432e-9426-978c3e4f9c4d"; exon_number "10";
chr16	FLAIR	exon	28832817	28832887	.	+	.	gene_id "ENSG00000168488.18"; transcript_id "2d7163ab-7749-432e-9426-978c3e4f9c4d"; exon_number "11";
chr16	FLAIR	exon	28833059	28833354	.	+	.	gene_id "ENSG00000168488.18"; transcript_id "2d7163ab-7749-432e-9426-978c3e4f9c4d"; exon_number "12";
chr16	FLAIR	exon	28833439	28833508	.	+	.	gene_id "ENSG00000168488.18"; transcript_id "2d7163ab-7749-432e-9426-978c3e4f9c4d"; exon_number "13";
chr16	FLAIR	exon	28834065	28834211	.	+	.	gene_id "ENSG00000168488.18"; transcript_id "2d7163ab-7749-432e-9426-978c3e4f9c4d"; exon_number "14";
chr16	FLAIR	exon	28834343	28834415	.	+	.	gene_id "ENSG00000168488.18"; transcript_id "2d7163ab-7749-432e-9426-978c3e4f9c4d"; exon_number "15";
chr16	FLAIR	exon	28834506	28834693	.	+	.	gene_id "ENSG00000168488.18"; transcript_id "2d7163ab-7749-432e-9426-978c3e4f9c4d"; exon_number "16";
chr16	FLAIR	exon	28835058	28835187	.	+	.	gene_id "ENSG00000168488.18"; transcript_id "2d7163ab-7749-432e-9426-978c3e4f9c4d"; exon_number "17";
chr16	FLAIR	exon	28835278	28835399	.	+	.	gene_id "ENSG00000168488.18"; transcript_id "2d7163ab-7749-432e-9426-978c3e4f9c4d"; exon_number "18";
chr16	FLAIR	exon	28835546	28835758	.	+	.	gene_id "ENSG00000168488.18"; transcript_id "2d7163ab-7749-432e-9426-978c3e4f9c4d"; exon_number "19";
chr16	FLAIR	exon	28835933	28836122	.	+	.	gene_id "ENSG00000168488.18"; transcript_id "2d7163ab-7749-432e-9426-978c3e4f9c4d"; exon_number "20";
chr16	FLAIR	exon	28836728	28837221	.	+	.	gene_id "ENSG00000168488.18"; transcript_id "2d7163ab-7749-432e-9426-978c3e4f9c4d"; exon_number "21";
chr16	FLAIR	transcript	28824451	28837221	.	+	.	gene_id "ENSG00000168488.18"; transcript_id "006bf394-08c6-4af8-b80b-0751e3fcbc74";
chr16	FLAIR	exon	28824451	28824542	.	+	.	gene_id "ENSG00000168488.18"; transcript_id "006bf394-08c6-4af8-b80b-0751e3fcbc74"; exon_number "0";
chr16	FLAIR	exon	28825366	28825402	.	+	.	gene_id "ENSG00000168488.18"; transcript_id "006bf394-08c6-4af8-b80b-0751e3fcbc74"; exon_number "1";
chr16	FLAIR	exon	28825624	28825680	.	+	.	gene_id "ENSG00000168488.18"; transcript_id "006bf394-08c6-4af8-b80b-0751e3fcbc74"; exon_number "2";
chr16	FLAIR	exon	28825770	28825841	.	+	.	gene_id "ENSG00000168488.18"; transcript_id "006bf394-08c6-4af8-b80b-0751e3fcbc74"; exon_number "3";
chr16	FLAIR	exon	28826240	28826390	.	+	.	gene_id "ENSG00000168488.18"; transcript_id "006bf394-08c6-4af8-b80b-0751e3fcbc74"; exon_number "4";
chr16	FLAIR	exon	28826862	28826986	.	+	.	gene_id "ENSG00000168488.18"; transcript_id "006bf394-08c6-4af8-b80b-0751e3fcbc74"; exon_number "5";
chr16	FLAIR	exon	28829401	28829492	.	+	.	gene_id "ENSG00000168488.18"; transcript_id "006bf394-08c6-4af8-b80b-0751e3fcbc74"; exon_number "6";
chr16	FLAIR	exon	28829858	28830058	.	+	.	gene_id "ENSG00000168488.18"; transcript_id "006bf394-08c6-4af8-b80b-0751e3fcbc74"; exon_number "7";
chr16	FLAIR	exon	28830615	28830790	.	+	.	gene_id "ENSG00000168488.18"; transcript_id "006bf394-08c6-4af8-b80b-0751e3fcbc74"; exon_number "8";
chr16	FLAIR	exon	28830962	28831072	.	+	.	gene_id "ENSG00000168488.18"; transcript_id "006bf394-08c6-4af8-b80b-0751e3fcbc74"; exon_number "9";
chr16	FLAIR	exon	28832205	28832399	.	+	.	gene_id "ENSG00000168488.18"; transcript_id "006bf394-08c6-4af8-b80b-0751e3fcbc74"; exon_number "10";
chr16	FLAIR	exon	28832496	28832567	.	+	.	gene_id "ENSG00000168488.18"; transcript_id "006bf394-08c6-4af8-b80b-0751e3fcbc74"; exon_number "11";
chr16	FLAIR	exon	28832817	28832887	.	+	.	gene_id "ENSG00000168488.18"; transcript_id "006bf394-08c6-4af8-b80b-0751e3fcbc74"; exon_number "12";
chr16	FLAIR	exon	28833059	28833354	.	+	.	gene_id "ENSG00000168488.18"; transcript_id "006bf394-08c6-4af8-b80b-0751e3fcbc74"; exon_number "13";
chr16	FLAIR	exon	28833439	28833508	.	+	.	gene_id "ENSG00000168488.18"; transcript_id "006bf394-08c6-4af8-b80b-0751e3fcbc74"; exon_number "14";
chr16	FLAIR	exon	28834065	28834211	.	+	.	gene_id "ENSG00000168488.18"; transcript_id "006bf394-08c6-4af8-b80b-0751e3fcbc74"; exon_number "15";
chr16	FLAIR	exon	28834343	28834415	.	+	.	gene_id "ENSG00000168488.18"; transcript_id "006bf394-08c6-4af8-b80b-0751e3fcbc74"; exon_number "16";
chr16	FLAIR	exon	28834506	28834693	.	+	.	gene_id "ENSG00000168488.18"; transcript_id "006bf394-08c6-4af8-b80b-0751e3fcbc74"; exon_number "17";
chr16	FLAIR	exon	28835058	28835187	.	+	.	gene_id "ENSG00000168488.18"; transcript_id "006bf394-08c6-4af8-b80b-0751e3fcbc74"; exon_number "18";
chr16	FLAIR	exon	28835278	28835399	.	+	.	gene_id "ENSG00000168488.18"; transcript_id "006bf394-08c6-4af8-b80b-0751e3fcbc74"; exon_number "19";
chr16	FLAIR	exon	28835546	28835758	.	+	.	gene_id "ENSG00000168488.18"; transcript_id "006bf394-08c6-4af8-b80b-0751e3fcbc74"; exon_number "20";
chr16	FLAIR	exon	28835933	28836122	.	+	.	gene_id "ENSG00000168488.18"; transcript_id "006bf394-08c6-4af8-b80b-0751e3fcbc74"; exon_number "21";
chr16	FLAIR	exon	28836326	28836490	.	+	.	gene_id "ENSG00000168488.18"; transcript_id "006bf394-08c6-4af8-b80b-0751e3fcbc74"; exon_number "22";
chr16	FLAIR	exon	28836728	28837221	.	+	.	gene_id "ENSG00000168488.18"; transcript_id "006bf394-08c6-4af8-b80b-0751e3fcbc74"; exon_number "23";
chr16	FLAIR	transcript	28824451	28837221	.	+	.	gene_id "ENSG00000168488.18"; transcript_id "e3ed9f31-4a3f-42df-b05a-c499979ff05f";
chr16	FLAIR	exon	28824451	28824542	.	+	.	gene_id "ENSG00000168488.18"; transcript_id "e3ed9f31-4a3f-42df-b05a-c499979ff05f"; exon_number "0";
chr16	FLAIR	exon	28825366	28825402	.	+	.	gene_id "ENSG00000168488.18"; transcript_id "e3ed9f31-4a3f-42df-b05a-c499979ff05f"; exon_number "1";
chr16	FLAIR	exon	28825624	28825680	.	+	.	gene_id "ENSG00000168488.18"; transcript_id "e3ed9f31-4a3f-42df-b05a-c499979ff05f"; exon_number "2";
chr16	FLAIR	exon	28825770	28825841	.	+	.	gene_id "ENSG00000168488.18"; transcript_id "e3ed9f31-4a3f-42df-b05a-c499979ff05f"; exon_number "3";
chr16	FLAIR	exon	28826240	28826390	.	+	.	gene_id "ENSG00000168488.18"; transcript_id "e3ed9f31-4a3f-42df-b05a-c499979ff05f"; exon_number "4";
chr16	FLAIR	exon	28829401	28829492	.	+	.	gene_id "ENSG00000168488.18"; transcript_id "e3ed9f31-4a3f-42df-b05a-c499979ff05f"; exon_number "5";
chr16	FLAIR	exon	28829858	28830058	.	+	.	gene_id "ENSG00000168488.18"; transcript_id "e3ed9f31-4a3f-42df-b05a-c499979ff05f"; exon_number "6";
chr16	FLAIR	exon	28830615	28830790	.	+	.	gene_id "ENSG00000168488.18"; transcript_id "e3ed9f31-4a3f-42df-b05a-c499979ff05f"; exon_number "7";
chr16	FLAIR	exon	28830962	28831072	.	+	.	gene_id "ENSG00000168488.18"; transcript_id "e3ed9f31-4a3f-42df-b05a-c499979ff05f"; exon_number "8";
chr16	FLAIR	exon	28832205	28832399	.	+	.	gene_id "ENSG00000168488.18"; transcript_id "e3ed9f31-4a3f-42df-b05a-c499979ff05f"; exon_number "9";
chr16	FLAIR	exon	28832496	28832567	.	+	.	gene_id "ENSG00000168488.18"; transcript_id "e3ed9f31-4a3f-42df-b05a-c499979ff05f"; exon_number "10";
chr16	FLAIR	exon	28832817	28832887	.	+	.	gene_id "ENSG00000168488.18"; transcript_id "e3ed9f31-4a3f-42df-b05a-c499979ff05f"; exon_number "11";
chr16	FLAIR	exon	28833059	28833354	.	+	.	gene_id "ENSG00000168488.18"; transcript_id "e3ed9f31-4a3f-42df-b05a-c499979ff05f"; exon_number "12";
chr16	FLAIR	exon	28833439	28833508	.	+	.	gene_id "ENSG00000168488.18"; transcript_id "e3ed9f31-4a3f-42df-b05a-c499979ff05f"; exon_number "13";
chr16	FLAIR	exon	28834065	28834211	.	+	.	gene_id "ENSG00000168488.18"; transcript_id "e3ed9f31-4a3f-42df-b05a-c499979ff05f"; exon_number "14";
chr16	FLAIR	exon	28834343	28834415	.	+	.	gene_id "ENSG00000168488.18"; transcript_id "e3ed9f31-4a3f-42df-b05a-c499979ff05f"; exon_number "15";
chr16	FLAIR	exon	28834506	28834693	.	+	.	gene_id "ENSG00000168488.18"; transcript_id "e3ed9f31-4a3f-42df-b05a-c499979ff05f"; exon_number "16";
chr16	FLAIR	exon	28835058	28835187	.	+	.	gene_id "ENSG00000168488.18"; transcript_id "e3ed9f31-4a3f-42df-b05a-c499979ff05f"; exon_number "17";
chr16	FLAIR	exon	28835278	28835399	.	+	.	gene_id "ENSG00000168488.18"; transcript_id "e3ed9f31-4a3f-42df-b05a-c499979ff05f"; exon_number "18";
chr16	FLAIR	exon	28835546	28835758	.	+	.	gene_id "ENSG00000168488.18"; transcript_id "e3ed9f31-4a3f-42df-b05a-c499979ff05f"; exon_number "19";
chr16	FLAIR	exon	28835933	28836122	.	+	.	gene_id "ENSG00000168488.18"; transcript_id "e3ed9f31-4a3f-42df-b05a-c499979ff05f"; exon_number "20";
chr16	FLAIR	exon	28836449	28836485	.	+	.	gene_id "ENSG00000168488.18"; transcript_id "e3ed9f31-4a3f-42df-b05a-c499979ff05f"; exon_number "21";
chr16	FLAIR	exon	28836751	28837221	.	+	.	gene_id "ENSG00000168488.18"; transcript_id "e3ed9f31-4a3f-42df-b05a-c499979ff05f"; exon_number "22";
chr16	FLAIR	transcript	28824552	28837221	.	+	.	gene_id "ENSG00000168488.18"; transcript_id "d4122867-353a-46d1-9e69-587e693d44a3";
chr16	FLAIR	exon	28824552	28824661	.	+	.	gene_id "ENSG00000168488.18"; transcript_id "d4122867-353a-46d1-9e69-587e693d44a3"; exon_number "0";
chr16	FLAIR	exon	28825624	28825680	.	+	.	gene_id "ENSG00000168488.18"; transcript_id "d4122867-353a-46d1-9e69-587e693d44a3"; exon_number "1";
chr16	FLAIR	exon	28825770	28825841	.	+	.	gene_id "ENSG00000168488.18"; transcript_id "d4122867-353a-46d1-9e69-587e693d44a3"; exon_number "2";
chr16	FLAIR	exon	28826240	28826390	.	+	.	gene_id "ENSG00000168488.18"; transcript_id "d4122867-353a-46d1-9e69-587e693d44a3"; exon_number "3";
chr16	FLAIR	exon	28826862	28826986	.	+	.	gene_id "ENSG00000168488.18"; transcript_id "d4122867-353a-46d1-9e69-587e693d44a3"; exon_number "4";
chr16	FLAIR	exon	28829401	28829492	.	+	.	gene_id "ENSG00000168488.18"; transcript_id "d4122867-353a-46d1-9e69-587e693d44a3"; exon_number "5";
chr16	FLAIR	exon	28829858	28830058	.	+	.	gene_id "ENSG00000168488.18"; transcript_id "d4122867-353a-46d1-9e69-587e693d44a3"; exon_number "6";
chr16	FLAIR	exon	28830615	28830790	.	+	.	gene_id "ENSG00000168488.18"; transcript_id "d4122867-353a-46d1-9e69-587e693d44a3"; exon_number "7";
chr16	FLAIR	exon	28830962	28831072	.	+	.	gene_id "ENSG00000168488.18"; transcript_id "d4122867-353a-46d1-9e69-587e693d44a3"; exon_number "8";
chr16	FLAIR	exon	28832205	28832399	.	+	.	gene_id "ENSG00000168488.18"; transcript_id "d4122867-353a-46d1-9e69-587e693d44a3"; exon_number "9";
chr16	FLAIR	exon	28832496	28832567	.	+	.	gene_id "ENSG00000168488.18"; transcript_id "d4122867-353a-46d1-9e69-587e693d44a3"; exon_number "10";
chr16	FLAIR	exon	28832817	28832887	.	+	.	gene_id "ENSG00000168488.18"; transcript_id "d4122867-353a-46d1-9e69-587e693d44a3"; exon_number "11";
chr16	FLAIR	exon	28833059	28833354	.	+	.	gene_id "ENSG00000168488.18"; transcript_id "d4122867-353a-46d1-9e69-587e693d44a3"; exon_number "12";
chr16	FLAIR	exon	28833439	28833508	.	+	.	gene_id "ENSG00000168488.18"; transcript_id "d4122867-353a-46d1-9e69-587e693d44a3"; exon_number "13";
chr16	FLAIR	exon	28834065	28834211	.	+	.	gene_id "ENSG00000168488.18"; transcript_id "d4122867-353a-46d1-9e69-587e693d44a3"; exon_number "14";
chr16	FLAIR	exon	28834343	28834415	.	+	.	gene_id "ENSG00000168488.18"; transcript_id "d4122867-353a-46d1-9e69-587e693d44a3"; exon_number "15";
chr16	FLAIR	exon	28834506	28834693	.	+	.	gene_id "ENSG00000168488.18"; transcript_id "d4122867-353a-46d1-9e69-587e693d44a3"; exon_number "16";
chr16	FLAIR	exon	28835058	28835187	.	+	.	gene_id "ENSG00000168488.18"; transcript_id "d4122867-353a-46d1-9e69-587e693d44a3"; exon_number "17";
chr16	FLAIR	exon	28835278	28835399	.	+	.	gene_id "ENSG00000168488.18"; transcript_id "d4122867-353a-46d1-9e69-587e693d44a3"; exon_number "18";
chr16	FLAIR	exon	28835546	28835758	.	+	.	gene_id "ENSG00000168488.18"; transcript_id "d4122867-353a-46d1-9e69-587e693d44a3"; exon_number "19";
chr16	FLAIR	exon	28835933	28836122	.	+	.	gene_id "ENSG00000168488.18"; transcript_id "d4122867-353a-46d1-9e69-587e693d44a3"; exon_number "20";
chr16	FLAIR	exon	28836751	28837221	.	+	.	gene_id "ENSG00000168488.18"; transcript_id "d4122867-353a-46d1-9e69-587e693d44a3"; exon_number "21";
chr16	FLAIR	transcript	89737549	89816648	.	-	.	gene_id "ENSG00000187741.15"; transcript_id "234ca96c-32ff-42bd-be6f-1c84fdee6321";
chr16	FLAIR	exon	89737549	89738708	.	-	.	gene_id "ENSG00000187741.15"; transcript_id "234ca96c-32ff-42bd-be6f-1c84fdee6321"; exon_number "0";
chr16	FLAIR	exon	89738882	89738974	.	-	.	gene_id "ENSG00000187741.15"; transcript_id "234ca96c-32ff-42bd-be6f-1c84fdee6321"; exon_number "1";
chr16	FLAIR	exon	89739129	89739289	.	-	.	gene_id "ENSG00000187741.15"; transcript_id "234ca96c-32ff-42bd-be6f-1c84fdee6321"; exon_number "2";
chr16	FLAIR	exon	89739478	89739553	.	-	.	gene_id "ENSG00000187741.15"; transcript_id "234ca96c-32ff-42bd-be6f-1c84fdee6321"; exon_number "3";
chr16	FLAIR	exon	89739994	89740099	.	-	.	gene_id "ENSG00000187741.15"; transcript_id "234ca96c-32ff-42bd-be6f-1c84fdee6321"; exon_number "4";
chr16	FLAIR	exon	89740804	89740866	.	-	.	gene_id "ENSG00000187741.15"; transcript_id "234ca96c-32ff-42bd-be6f-1c84fdee6321"; exon_number "5";
chr16	FLAIR	exon	89742800	89742938	.	-	.	gene_id "ENSG00000187741.15"; transcript_id "234ca96c-32ff-42bd-be6f-1c84fdee6321"; exon_number "6";
chr16	FLAIR	exon	89744959	89745071	.	-	.	gene_id "ENSG00000187741.15"; transcript_id "234ca96c-32ff-42bd-be6f-1c84fdee6321"; exon_number "7";
chr16	FLAIR	exon	89746584	89746688	.	-	.	gene_id "ENSG00000187741.15"; transcript_id "234ca96c-32ff-42bd-be6f-1c84fdee6321"; exon_number "8";
chr16	FLAIR	exon	89746831	89746890	.	-	.	gene_id "ENSG00000187741.15"; transcript_id "234ca96c-32ff-42bd-be6f-1c84fdee6321"; exon_number "9";
chr16	FLAIR	exon	89748659	89748767	.	-	.	gene_id "ENSG00000187741.15"; transcript_id "234ca96c-32ff-42bd-be6f-1c84fdee6321"; exon_number "10";
chr16	FLAIR	exon	89749730	89749902	.	-	.	gene_id "ENSG00000187741.15"; transcript_id "234ca96c-32ff-42bd-be6f-1c84fdee6321"; exon_number "11";
chr16	FLAIR	exon	89752138	89752222	.	-	.	gene_id "ENSG00000187741.15"; transcript_id "234ca96c-32ff-42bd-be6f-1c84fdee6321"; exon_number "12";
chr16	FLAIR	exon	89758577	89758705	.	-	.	gene_id "ENSG00000187741.15"; transcript_id "234ca96c-32ff-42bd-be6f-1c84fdee6321"; exon_number "13";
chr16	FLAIR	exon	89761949	89762022	.	-	.	gene_id "ENSG00000187741.15"; transcript_id "234ca96c-32ff-42bd-be6f-1c84fdee6321"; exon_number "14";
chr16	FLAIR	exon	89762638	89762793	.	-	.	gene_id "ENSG00000187741.15"; transcript_id "234ca96c-32ff-42bd-be6f-1c84fdee6321"; exon_number "15";
chr16	FLAIR	exon	89764890	89765066	.	-	.	gene_id "ENSG00000187741.15"; transcript_id "234ca96c-32ff-42bd-be6f-1c84fdee6321"; exon_number "16";
chr16	FLAIR	exon	89767141	89767237	.	-	.	gene_id "ENSG00000187741.15"; transcript_id "234ca96c-32ff-42bd-be6f-1c84fdee6321"; exon_number "17";
chr16	FLAIR	exon	89769837	89770024	.	-	.	gene_id "ENSG00000187741.15"; transcript_id "234ca96c-32ff-42bd-be6f-1c84fdee6321"; exon_number "18";
chr16	FLAIR	exon	89770166	89770259	.	-	.	gene_id "ENSG00000187741.15"; transcript_id "234ca96c-32ff-42bd-be6f-1c84fdee6321"; exon_number "19";
chr16	FLAIR	exon	89770564	89770634	.	-	.	gene_id "ENSG00000187741.15"; transcript_id "234ca96c-32ff-42bd-be6f-1c84fdee6321"; exon_number "20";
chr16	FLAIR	exon	89771678	89771814	.	-	.	gene_id "ENSG00000187741.15"; transcript_id "234ca96c-32ff-42bd-be6f-1c84fdee6321"; exon_number "21";
chr16	FLAIR	exon	89773271	89773384	.	-	.	gene_id "ENSG00000187741.15"; transcript_id "234ca96c-32ff-42bd-be6f-1c84fdee6321"; exon_number "22";
chr16	FLAIR	exon	89775742	89775815	.	-	.	gene_id "ENSG00000187741.15"; transcript_id "234ca96c-32ff-42bd-be6f-1c84fdee6321"; exon_number "23";
chr16	FLAIR	exon	89778801	89778850	.	-	.	gene_id "ENSG00000187741.15"; transcript_id "234ca96c-32ff-42bd-be6f-1c84fdee6321"; exon_number "24";
chr16	FLAIR	exon	89778943	89779003	.	-	.	gene_id "ENSG00000187741.15"; transcript_id "234ca96c-32ff-42bd-be6f-1c84fdee6321"; exon_number "25";
chr16	FLAIR	exon	89779869	89779957	.	-	.	gene_id "ENSG00000187741.15"; transcript_id "234ca96c-32ff-42bd-be6f-1c84fdee6321"; exon_number "26";
chr16	FLAIR	exon	89782859	89782918	.	-	.	gene_id "ENSG00000187741.15"; transcript_id "234ca96c-32ff-42bd-be6f-1c84fdee6321"; exon_number "27";
chr16	FLAIR	exon	89783007	89783102	.	-	.	gene_id "ENSG00000187741.15"; transcript_id "234ca96c-32ff-42bd-be6f-1c84fdee6321"; exon_number "28";
chr16	FLAIR	exon	89784854	89784964	.	-	.	gene_id "ENSG00000187741.15"; transcript_id "234ca96c-32ff-42bd-be6f-1c84fdee6321"; exon_number "29";
chr16	FLAIR	exon	89791403	89791536	.	-	.	gene_id "ENSG00000187741.15"; transcript_id "234ca96c-32ff-42bd-be6f-1c84fdee6321"; exon_number "30";
chr16	FLAIR	exon	89791927	89792068	.	-	.	gene_id "ENSG00000187741.15"; transcript_id "234ca96c-32ff-42bd-be6f-1c84fdee6321"; exon_number "31";
chr16	FLAIR	exon	89792471	89792547	.	-	.	gene_id "ENSG00000187741.15"; transcript_id "234ca96c-32ff-42bd-be6f-1c84fdee6321"; exon_number "32";
chr16	FLAIR	exon	89795906	89796018	.	-	.	gene_id "ENSG00000187741.15"; transcript_id "234ca96c-32ff-42bd-be6f-1c84fdee6321"; exon_number "33";
chr16	FLAIR	exon	89799166	89799232	.	-	.	gene_id "ENSG00000187741.15"; transcript_id "234ca96c-32ff-42bd-be6f-1c84fdee6321"; exon_number "34";
chr16	FLAIR	exon	89799605	89799638	.	-	.	gene_id "ENSG00000187741.15"; transcript_id "234ca96c-32ff-42bd-be6f-1c84fdee6321"; exon_number "35";
chr16	FLAIR	exon	89803259	89803341	.	-	.	gene_id "ENSG00000187741.15"; transcript_id "234ca96c-32ff-42bd-be6f-1c84fdee6321"; exon_number "36";
chr16	FLAIR	exon	89805280	89805392	.	-	.	gene_id "ENSG00000187741.15"; transcript_id "234ca96c-32ff-42bd-be6f-1c84fdee6321"; exon_number "37";
chr16	FLAIR	exon	89808294	89808367	.	-	.	gene_id "ENSG00000187741.15"; transcript_id "234ca96c-32ff-42bd-be6f-1c84fdee6321"; exon_number "38";
chr16	FLAIR	exon	89810707	89810802	.	-	.	gene_id "ENSG00000187741.15"; transcript_id "234ca96c-32ff-42bd-be6f-1c84fdee6321"; exon_number "39";
chr16	FLAIR	exon	89810929	89811071	.	-	.	gene_id "ENSG00000187741.15"; transcript_id "234ca96c-32ff-42bd-be6f-1c84fdee6321"; exon_number "40";
chr16	FLAIR	exon	89814520	89814613	.	-	.	gene_id "ENSG00000187741.15"; transcript_id "234ca96c-32ff-42bd-be6f-1c84fdee6321"; exon_number "41";
chr16	FLAIR	exon	89815877	89815986	.	-	.	gene_id "ENSG00000187741.15"; transcript_id "234ca96c-32ff-42bd-be6f-1c84fdee6321"; exon_number "42";
chr16	FLAIR	exon	89816537	89816648	.	-	.	gene_id "ENSG00000187741.15"; transcript_id "234ca96c-32ff-42bd-be6f-1c84fdee6321"; exon_number "43";
chr18	FLAIR	transcript	36780024	36829002	.	-	.	gene_id "ENSG00000134779.15"; transcript_id "a88ea4f7-dd9f-4af5-8ea4-0ccabe4470e3";
chr18	FLAIR	exon	36780024	36780188	.	-	.	gene_id "ENSG00000134779.15"; transcript_id "a88ea4f7-dd9f-4af5-8ea4-0ccabe4470e3"; exon_number "0";
chr18	FLAIR	exon	36781799	36781922	.	-	.	gene_id "ENSG00000134779.15"; transcript_id "a88ea4f7-dd9f-4af5-8ea4-0ccabe4470e3"; exon_number "1";
chr18	FLAIR	exon	36798449	36798609	.	-	.	gene_id "ENSG00000134779.15"; transcript_id "a88ea4f7-dd9f-4af5-8ea4-0ccabe4470e3"; exon_number "2";
chr18	FLAIR	exon	36800198	36800311	.	-	.	gene_id "ENSG00000134779.15"; transcript_id "a88ea4f7-dd9f-4af5-8ea4-0ccabe4470e3"; exon_number "3";
chr18	FLAIR	exon	36805374	36805502	.	-	.	gene_id "ENSG00000134779.15"; transcript_id "a88ea4f7-dd9f-4af5-8ea4-0ccabe4470e3"; exon_number "4";
chr18	FLAIR	exon	36807847	36807934	.	-	.	gene_id "ENSG00000134779.15"; transcript_id "a88ea4f7-dd9f-4af5-8ea4-0ccabe4470e3"; exon_number "5";
chr18	FLAIR	exon	36818894	36818973	.	-	.	gene_id "ENSG00000134779.15"; transcript_id "a88ea4f7-dd9f-4af5-8ea4-0ccabe4470e3"; exon_number "6";
chr18	FLAIR	exon	36828683	36829002	.	-	.	gene_id "ENSG00000134779.15"; transcript_id "a88ea4f7-dd9f-4af5-8ea4-0ccabe4470e3"; exon_number "7";
chr18	FLAIR	transcript	57548308	57586689	.	-	.	gene_id "ENSG00000066926.12"; transcript_id "9ba3f613-ae6a-4b17-9a96-c4e8cfa5cc50";
chr18	FLAIR	exon	57548308	57550846	.	-	.	gene_id "ENSG00000066926.12"; transcript_id "9ba3f613-ae6a-4b17-9a96-c4e8cfa5cc50"; exon_number "0";
chr18	FLAIR	exon	57551315	57551374	.	-	.	gene_id "ENSG00000066926.12"; transcript_id "9ba3f613-ae6a-4b17-9a96-c4e8cfa5cc50"; exon_number "1";
chr18	FLAIR	exon	57554260	57554424	.	-	.	gene_id "ENSG00000066926.12"; transcript_id "9ba3f613-ae6a-4b17-9a96-c4e8cfa5cc50"; exon_number "2";
chr18	FLAIR	exon	57554845	57554952	.	-	.	gene_id "ENSG00000066926.12"; transcript_id "9ba3f613-ae6a-4b17-9a96-c4e8cfa5cc50"; exon_number "3";
chr18	FLAIR	exon	57562874	57562980	.	-	.	gene_id "ENSG00000066926.12"; transcript_id "9ba3f613-ae6a-4b17-9a96-c4e8cfa5cc50"; exon_number "4";
chr18	FLAIR	exon	57566447	57566581	.	-	.	gene_id "ENSG00000066926.12"; transcript_id "9ba3f613-ae6a-4b17-9a96-c4e8cfa5cc50"; exon_number "5";
chr18	FLAIR	exon	57571392	57571603	.	-	.	gene_id "ENSG00000066926.12"; transcript_id "9ba3f613-ae6a-4b17-9a96-c4e8cfa5cc50"; exon_number "6";
chr18	FLAIR	exon	57573246	57573365	.	-	.	gene_id "ENSG00000066926.12"; transcript_id "9ba3f613-ae6a-4b17-9a96-c4e8cfa5cc50"; exon_number "7";
chr18	FLAIR	exon	57580055	57580199	.	-	.	gene_id "ENSG00000066926.12"; transcript_id "9ba3f613-ae6a-4b17-9a96-c4e8cfa5cc50"; exon_number "8";
chr18	FLAIR	exon	57586554	57586689	.	-	.	gene_id "ENSG00000066926.12"; transcript_id "9ba3f613-ae6a-4b17-9a96-c4e8cfa5cc50"; exon_number "9";
chr12	FLAIR	transcript	103930410	103953645	.	+	.	gene_id "ENSG00000166598.15"; transcript_id "d6367dbc-0357-4941-9c28-f1808452f724";
chr12	FLAIR	exon	103930410	103930564	.	+	.	gene_id "ENSG00000166598.15"; transcript_id "d6367dbc-0357-4941-9c28-f1808452f724"; exon_number "0";
chr12	FLAIR	exon	103931521	103931623	.	+	.	gene_id "ENSG00000166598.15"; transcript_id "d6367dbc-0357-4941-9c28-f1808452f724"; exon_number "1";
chr12	FLAIR	exon	103932277	103932418	.	+	.	gene_id "ENSG00000166598.15"; transcript_id "d6367dbc-0357-4941-9c28-f1808452f724"; exon_number "2";
chr12	FLAIR	exon	103932826	103932942	.	+	.	gene_id "ENSG00000166598.15"; transcript_id "d6367dbc-0357-4941-9c28-f1808452f724"; exon_number "3";
chr12	FLAIR	exon	103933956	103934287	.	+	.	gene_id "ENSG00000166598.15"; transcript_id "d6367dbc-0357-4941-9c28-f1808452f724"; exon_number "4";
chr12	FLAIR	exon	103937695	103937806	.	+	.	gene_id "ENSG00000166598.15"; transcript_id "d6367dbc-0357-4941-9c28-f1808452f724"; exon_number "5";
chr12	FLAIR	exon	103938340	103938459	.	+	.	gene_id "ENSG00000166598.15"; transcript_id "d6367dbc-0357-4941-9c28-f1808452f724"; exon_number "6";
chr12	FLAIR	exon	103939509	103939625	.	+	.	gene_id "ENSG00000166598.15"; transcript_id "d6367dbc-0357-4941-9c28-f1808452f724"; exon_number "7";
chr12	FLAIR	exon	103941410	103941547	.	+	.	gene_id "ENSG00000166598.15"; transcript_id "d6367dbc-0357-4941-9c28-f1808452f724"; exon_number "8";
chr12	FLAIR	exon	103941629	103941706	.	+	.	gene_id "ENSG00000166598.15"; transcript_id "d6367dbc-0357-4941-9c28-f1808452f724"; exon_number "9";
chr12	FLAIR	exon	103941832	103941897	.	+	.	gene_id "ENSG00000166598.15"; transcript_id "d6367dbc-0357-4941-9c28-f1808452f724"; exon_number "10";
chr12	FLAIR	exon	103942527	103942796	.	+	.	gene_id "ENSG00000166598.15"; transcript_id "d6367dbc-0357-4941-9c28-f1808452f724"; exon_number "11";
chr12	FLAIR	exon	103943074	103943319	.	+	.	gene_id "ENSG00000166598.15"; transcript_id "d6367dbc-0357-4941-9c28-f1808452f724"; exon_number "12";
chr12	FLAIR	exon	103943738	103943874	.	+	.	gene_id "ENSG00000166598.15"; transcript_id "d6367dbc-0357-4941-9c28-f1808452f724"; exon_number "13";
chr12	FLAIR	exon	103946618	103946696	.	+	.	gene_id "ENSG00000166598.15"; transcript_id "d6367dbc-0357-4941-9c28-f1808452f724"; exon_number "14";
chr12	FLAIR	exon	103946786	103946941	.	+	.	gene_id "ENSG00000166598.15"; transcript_id "d6367dbc-0357-4941-9c28-f1808452f724"; exon_number "15";
chr12	FLAIR	exon	103947311	103947430	.	+	.	gene_id "ENSG00000166598.15"; transcript_id "d6367dbc-0357-4941-9c28-f1808452f724"; exon_number "16";
chr12	FLAIR	exon	103953386	103953645	.	+	.	gene_id "ENSG00000166598.15"; transcript_id "d6367dbc-0357-4941-9c28-f1808452f724"; exon_number "17";
chr12	FLAIR	transcript	112906973	112919903	.	+	.	gene_id "ENSG00000089127.14"; transcript_id "e701d757-4248-4ca1-97ca-84df348799a0";
chr12	FLAIR	exon	112906973	112907219	.	+	.	gene_id "ENSG00000089127.14"; transcript_id "e701d757-4248-4ca1-97ca-84df348799a0"; exon_number "0";
chr12	FLAIR	exon	112908536	112908824	.	+	.	gene_id "ENSG00000089127.14"; transcript_id "e701d757-4248-4ca1-97ca-84df348799a0"; exon_number "1";
chr12	FLAIR	exon	112911051	112911235	.	+	.	gene_id "ENSG00000089127.14"; transcript_id "e701d757-4248-4ca1-97ca-84df348799a0"; exon_number "2";
chr12	FLAIR	exon	112916509	112916738	.	+	.	gene_id "ENSG00000089127.14"; transcript_id "e701d757-4248-4ca1-97ca-84df348799a0"; exon_number "3";
chr12	FLAIR	exon	112917547	112917700	.	+	.	gene_id "ENSG00000089127.14"; transcript_id "e701d757-4248-4ca1-97ca-84df348799a0"; exon_number "4";
chr12	FLAIR	exon	112918597	112919903	.	+	.	gene_id "ENSG00000089127.14"; transcript_id "e701d757-4248-4ca1-97ca-84df348799a0"; exon_number "5";
chr8	FLAIR	transcript	51826929	51899036	.	-	.	gene_id "ENSG00000168300.14"; transcript_id "c0f5cfbb-a0b0-4e8c-b061-3ae6f8f5e8eb-1";
chr8	FLAIR	exon	51826929	51827361	.	-	.	gene_id "ENSG00000168300.14"; transcript_id "c0f5cfbb-a0b0-4e8c-b061-3ae6f8f5e8eb-1"; exon_number "0";
chr8	FLAIR	exon	51831444	51831567	.	-	.	gene_id "ENSG00000168300.14"; transcript_id "c0f5cfbb-a0b0-4e8c-b061-3ae6f8f5e8eb-1"; exon_number "1";
chr8	FLAIR	exon	51833518	51833689	.	-	.	gene_id "ENSG00000168300.14"; transcript_id "c0f5cfbb-a0b0-4e8c-b061-3ae6f8f5e8eb-1"; exon_number "2";
chr8	FLAIR	exon	51845661	51845763	.	-	.	gene_id "ENSG00000168300.14"; transcript_id "c0f5cfbb-a0b0-4e8c-b061-3ae6f8f5e8eb-1"; exon_number "3";
chr8	FLAIR	exon	51860845	51861246	.	-	.	gene_id "ENSG00000168300.14"; transcript_id "c0f5cfbb-a0b0-4e8c-b061-3ae6f8f5e8eb-1"; exon_number "4";
chr8	FLAIR	exon	51898930	51899036	.	-	.	gene_id "ENSG00000168300.14"; transcript_id "c0f5cfbb-a0b0-4e8c-b061-3ae6f8f5e8eb-1"; exon_number "5";
chr8	FLAIR	transcript	60516936	60620941	.	+	.	gene_id "ENSG00000104388.15"; transcript_id "50cc4125-b9eb-45e6-a8d8-e079615d83c8";
chr8	FLAIR	exon	60516936	60517253	.	+	.	gene_id "ENSG00000104388.15"; transcript_id "50cc4125-b9eb-45e6-a8d8-e079615d83c8"; exon_number "0";
chr8	FLAIR	exon	60558852	60558923	.	+	.	gene_id "ENSG00000104388.15"; transcript_id "50cc4125-b9eb-45e6-a8d8-e079615d83c8"; exon_number "1";
chr8	FLAIR	exon	60576234	60576297	.	+	.	gene_id "ENSG00000104388.15"; transcript_id "50cc4125-b9eb-45e6-a8d8-e079615d83c8"; exon_number "2";
chr8	FLAIR	exon	60584208	60584290	.	+	.	gene_id "ENSG00000104388.15"; transcript_id "50cc4125-b9eb-45e6-a8d8-e079615d83c8"; exon_number "3";
chr8	FLAIR	exon	60584723	60584815	.	+	.	gene_id "ENSG00000104388.15"; transcript_id "50cc4125-b9eb-45e6-a8d8-e079615d83c8"; exon_number "4";
chr8	FLAIR	exon	60591858	60591969	.	+	.	gene_id "ENSG00000104388.15"; transcript_id "50cc4125-b9eb-45e6-a8d8-e079615d83c8"; exon_number "5";
chr8	FLAIR	exon	60618580	60618648	.	+	.	gene_id "ENSG00000104388.15"; transcript_id "50cc4125-b9eb-45e6-a8d8-e079615d83c8"; exon_number "6";
chr8	FLAIR	exon	60620674	60620941	.	+	.	gene_id "ENSG00000104388.15"; transcript_id "50cc4125-b9eb-45e6-a8d8-e079615d83c8"; exon_number "7";
chr21	FLAIR	transcript	33229901	33297221	.	+	.	gene_id "ENSG00000249624.9"; transcript_id "e33f2d13-f0e8-4450-b21d-9948950daf3a";
chr21	FLAIR	exon	33229901	33230216	.	+	.	gene_id "ENSG00000249624.9"; transcript_id "e33f2d13-f0e8-4450-b21d-9948950daf3a"; exon_number "0";
chr21	FLAIR	exon	33241886	33241977	.	+	.	gene_id "ENSG00000249624.9"; transcript_id "e33f2d13-f0e8-4450-b21d-9948950daf3a"; exon_number "1";
chr21	FLAIR	exon	33244951	33245074	.	+	.	gene_id "ENSG00000249624.9"; transcript_id "e33f2d13-f0e8-4450-b21d-9948950daf3a"; exon_number "2";
chr21	FLAIR	exon	33246718	33246890	.	+	.	gene_id "ENSG00000249624.9"; transcript_id "e33f2d13-f0e8-4450-b21d-9948950daf3a"; exon_number "3";
chr21	FLAIR	exon	33248709	33248854	.	+	.	gene_id "ENSG00000249624.9"; transcript_id "e33f2d13-f0e8-4450-b21d-9948950daf3a"; exon_number "4";
chr21	FLAIR	exon	33252662	33252830	.	+	.	gene_id "ENSG00000249624.9"; transcript_id "e33f2d13-f0e8-4450-b21d-9948950daf3a"; exon_number "5";
chr21	FLAIR	exon	33268394	33268517	.	+	.	gene_id "ENSG00000249624.9"; transcript_id "e33f2d13-f0e8-4450-b21d-9948950daf3a"; exon_number "6";
chr21	FLAIR	exon	33276596	33276753	.	+	.	gene_id "ENSG00000249624.9"; transcript_id "e33f2d13-f0e8-4450-b21d-9948950daf3a"; exon_number "7";
chr21	FLAIR	exon	33279752	33279918	.	+	.	gene_id "ENSG00000249624.9"; transcript_id "e33f2d13-f0e8-4450-b21d-9948950daf3a"; exon_number "8";
chr21	FLAIR	exon	33283094	33283241	.	+	.	gene_id "ENSG00000249624.9"; transcript_id "e33f2d13-f0e8-4450-b21d-9948950daf3a"; exon_number "9";
chr21	FLAIR	exon	33288104	33288261	.	+	.	gene_id "ENSG00000249624.9"; transcript_id "e33f2d13-f0e8-4450-b21d-9948950daf3a"; exon_number "10";
chr21	FLAIR	exon	33296184	33297221	.	+	.	gene_id "ENSG00000249624.9"; transcript_id "e33f2d13-f0e8-4450-b21d-9948950daf3a"; exon_number "11";
chr7	FLAIR	transcript	151232499	151238827	.	+	.	gene_id "ENSG00000033100.16"; transcript_id "edc21300-7b55-45dc-8709-72ac6b31c7d7";
chr7	FLAIR	exon	151232499	151234274	.	+	.	gene_id "ENSG00000033100.16"; transcript_id "edc21300-7b55-45dc-8709-72ac6b31c7d7"; exon_number "0";
chr7	FLAIR	exon	151235048	151235612	.	+	.	gene_id "ENSG00000033100.16"; transcript_id "edc21300-7b55-45dc-8709-72ac6b31c7d7"; exon_number "1";
chr7	FLAIR	exon	151236408	151236590	.	+	.	gene_id "ENSG00000033100.16"; transcript_id "edc21300-7b55-45dc-8709-72ac6b31c7d7"; exon_number "2";
chr7	FLAIR	exon	151236956	151237172	.	+	.	gene_id "ENSG00000033100.16"; transcript_id "edc21300-7b55-45dc-8709-72ac6b31c7d7"; exon_number "3";
chr7	FLAIR	exon	151237374	151238827	.	+	.	gene_id "ENSG00000033100.16"; transcript_id "edc21300-7b55-45dc-8709-72ac6b31c7d7"; exon_number "4";
chr7	FLAIR	transcript	158631314	158704804	.	-	.	gene_id "ENSG00000146918.20"; transcript_id "ee71fddb-79dc-4d40-a279-ff710f84a883";
chr7	FLAIR	exon	158631314	158631717	.	-	.	gene_id "ENSG00000146918.20"; transcript_id "ee71fddb-79dc-4d40-a279-ff710f84a883"; exon_number "0";
chr7	FLAIR	exon	158644289	158644388	.	-	.	gene_id "ENSG00000146918.20"; transcript_id "ee71fddb-79dc-4d40-a279-ff710f84a883"; exon_number "1";
chr7	FLAIR	exon	158645519	158645619	.	-	.	gene_id "ENSG00000146918.20"; transcript_id "ee71fddb-79dc-4d40-a279-ff710f84a883"; exon_number "2";
chr7	FLAIR	exon	158646460	158646563	.	-	.	gene_id "ENSG00000146918.20"; transcript_id "ee71fddb-79dc-4d40-a279-ff710f84a883"; exon_number "3";
chr7	FLAIR	exon	158652293	158652480	.	-	.	gene_id "ENSG00000146918.20"; transcript_id "ee71fddb-79dc-4d40-a279-ff710f84a883"; exon_number "4";
chr7	FLAIR	exon	158654595	158654694	.	-	.	gene_id "ENSG00000146918.20"; transcript_id "ee71fddb-79dc-4d40-a279-ff710f84a883"; exon_number "5";
chr7	FLAIR	exon	158655118	158655258	.	-	.	gene_id "ENSG00000146918.20"; transcript_id "ee71fddb-79dc-4d40-a279-ff710f84a883"; exon_number "6";
chr7	FLAIR	exon	158655339	158655455	.	-	.	gene_id "ENSG00000146918.20"; transcript_id "ee71fddb-79dc-4d40-a279-ff710f84a883"; exon_number "7";
chr7	FLAIR	exon	158656260	158656433	.	-	.	gene_id "ENSG00000146918.20"; transcript_id "ee71fddb-79dc-4d40-a279-ff710f84a883"; exon_number "8";
chr7	FLAIR	exon	158656552	158656705	.	-	.	gene_id "ENSG00000146918.20"; transcript_id "ee71fddb-79dc-4d40-a279-ff710f84a883"; exon_number "9";
chr7	FLAIR	exon	158658338	158658408	.	-	.	gene_id "ENSG00000146918.20"; transcript_id "ee71fddb-79dc-4d40-a279-ff710f84a883"; exon_number "10";
chr7	FLAIR	exon	158662194	158662367	.	-	.	gene_id "ENSG00000146918.20"; transcript_id "ee71fddb-79dc-4d40-a279-ff710f84a883"; exon_number "11";
chr7	FLAIR	exon	158664184	158664296	.	-	.	gene_id "ENSG00000146918.20"; transcript_id "ee71fddb-79dc-4d40-a279-ff710f84a883"; exon_number "12";
chr7	FLAIR	exon	158664528	158664750	.	-	.	gene_id "ENSG00000146918.20"; transcript_id "ee71fddb-79dc-4d40-a279-ff710f84a883"; exon_number "13";
chr7	FLAIR	exon	158671514	158671666	.	-	.	gene_id "ENSG00000146918.20"; transcript_id "ee71fddb-79dc-4d40-a279-ff710f84a883"; exon_number "14";
chr7	FLAIR	exon	158675477	158675656	.	-	.	gene_id "ENSG00000146918.20"; transcript_id "ee71fddb-79dc-4d40-a279-ff710f84a883"; exon_number "15";
chr7	FLAIR	exon	158679960	158680085	.	-	.	gene_id "ENSG00000146918.20"; transcript_id "ee71fddb-79dc-4d40-a279-ff710f84a883"; exon_number "16";
chr7	FLAIR	exon	158680721	158680816	.	-	.	gene_id "ENSG00000146918.20"; transcript_id "ee71fddb-79dc-4d40-a279-ff710f84a883"; exon_number "17";
chr7	FLAIR	exon	158683300	158683386	.	-	.	gene_id "ENSG00000146918.20"; transcript_id "ee71fddb-79dc-4d40-a279-ff710f84a883"; exon_number "18";
chr7	FLAIR	exon	158686172	158686241	.	-	.	gene_id "ENSG00000146918.20"; transcript_id "ee71fddb-79dc-4d40-a279-ff710f84a883"; exon_number "19";
chr7	FLAIR	exon	158687348	158687442	.	-	.	gene_id "ENSG00000146918.20"; transcript_id "ee71fddb-79dc-4d40-a279-ff710f84a883"; exon_number "20";
chr7	FLAIR	exon	158689819	158689953	.	-	.	gene_id "ENSG00000146918.20"; transcript_id "ee71fddb-79dc-4d40-a279-ff710f84a883"; exon_number "21";
chr7	FLAIR	exon	158690568	158690722	.	-	.	gene_id "ENSG00000146918.20"; transcript_id "ee71fddb-79dc-4d40-a279-ff710f84a883"; exon_number "22";
chr7	FLAIR	exon	158692842	158692956	.	-	.	gene_id "ENSG00000146918.20"; transcript_id "ee71fddb-79dc-4d40-a279-ff710f84a883"; exon_number "23";
chr7	FLAIR	exon	158693309	158693497	.	-	.	gene_id "ENSG00000146918.20"; transcript_id "ee71fddb-79dc-4d40-a279-ff710f84a883"; exon_number "24";
chr7	FLAIR	exon	158701822	158701938	.	-	.	gene_id "ENSG00000146918.20"; transcript_id "ee71fddb-79dc-4d40-a279-ff710f84a883"; exon_number "25";
chr7	FLAIR	exon	158704724	158704804	.	-	.	gene_id "ENSG00000146918.20"; transcript_id "ee71fddb-79dc-4d40-a279-ff710f84a883"; exon_number "26";
chr2	FLAIR	transcript	37231658	37253403	.	+	.	gene_id "ENSG00000003509.16"; transcript_id "fd5e82d0-0b79-426e-819c-13147bcd98d8";
chr2	FLAIR	exon	37231658	37231760	.	+	.	gene_id "ENSG00000003509.16"; transcript_id "fd5e82d0-0b79-426e-819c-13147bcd98d8"; exon_number "0";
chr2	FLAIR	exon	37232106	37232266	.	+	.	gene_id "ENSG00000003509.16"; transcript_id "fd5e82d0-0b79-426e-819c-13147bcd98d8"; exon_number "1";
chr2	FLAIR	exon	37236096	37236176	.	+	.	gene_id "ENSG00000003509.16"; transcript_id "fd5e82d0-0b79-426e-819c-13147bcd98d8"; exon_number "2";
chr2	FLAIR	exon	37237757	37237867	.	+	.	gene_id "ENSG00000003509.16"; transcript_id "fd5e82d0-0b79-426e-819c-13147bcd98d8"; exon_number "3";
chr2	FLAIR	exon	37241578	37241791	.	+	.	gene_id "ENSG00000003509.16"; transcript_id "fd5e82d0-0b79-426e-819c-13147bcd98d8"; exon_number "4";
chr2	FLAIR	exon	37242635	37242693	.	+	.	gene_id "ENSG00000003509.16"; transcript_id "fd5e82d0-0b79-426e-819c-13147bcd98d8"; exon_number "5";
chr2	FLAIR	exon	37243863	37243973	.	+	.	gene_id "ENSG00000003509.16"; transcript_id "fd5e82d0-0b79-426e-819c-13147bcd98d8"; exon_number "6";
chr2	FLAIR	exon	37246052	37246195	.	+	.	gene_id "ENSG00000003509.16"; transcript_id "fd5e82d0-0b79-426e-819c-13147bcd98d8"; exon_number "7";
chr2	FLAIR	exon	37247456	37247629	.	+	.	gene_id "ENSG00000003509.16"; transcript_id "fd5e82d0-0b79-426e-819c-13147bcd98d8"; exon_number "8";
chr2	FLAIR	exon	37248135	37248426	.	+	.	gene_id "ENSG00000003509.16"; transcript_id "fd5e82d0-0b79-426e-819c-13147bcd98d8"; exon_number "9";
chr2	FLAIR	exon	37253086	37253403	.	+	.	gene_id "ENSG00000003509.16"; transcript_id "fd5e82d0-0b79-426e-819c-13147bcd98d8"; exon_number "10";
chr2	FLAIR	transcript	37344630	37373322	.	+	.	gene_id "ENSG00000115828.17"; transcript_id "113f5447-142e-4317-bd0a-aa1b8438e091";
chr2	FLAIR	exon	37344630	37344851	.	+	.	gene_id "ENSG00000115828.17"; transcript_id "113f5447-142e-4317-bd0a-aa1b8438e091"; exon_number "0";
chr2	FLAIR	exon	37359580	37359858	.	+	.	gene_id "ENSG00000115828.17"; transcript_id "113f5447-142e-4317-bd0a-aa1b8438e091"; exon_number "1";
chr2	FLAIR	exon	37369685	37369784	.	+	.	gene_id "ENSG00000115828.17"; transcript_id "113f5447-142e-4317-bd0a-aa1b8438e091"; exon_number "2";
chr2	FLAIR	exon	37372356	37372472	.	+	.	gene_id "ENSG00000115828.17"; transcript_id "113f5447-142e-4317-bd0a-aa1b8438e091"; exon_number "3";
chr2	FLAIR	exon	37372682	37373322	.	+	.	gene_id "ENSG00000115828.17"; transcript_id "113f5447-142e-4317-bd0a-aa1b8438e091"; exon_number "4";
chr5	FLAIR	transcript	177600132	177610266	.	+	.	gene_id "ENSG00000027847.14"; transcript_id "bd58208a-c7e8-441a-b7e9-6073f397a495";
chr5	FLAIR	exon	177600132	177600260	.	+	.	gene_id "ENSG00000027847.14"; transcript_id "bd58208a-c7e8-441a-b7e9-6073f397a495"; exon_number "0";
chr5	FLAIR	exon	177604179	177604541	.	+	.	gene_id "ENSG00000027847.14"; transcript_id "bd58208a-c7e8-441a-b7e9-6073f397a495"; exon_number "1";
chr5	FLAIR	exon	177605045	177607527	.	+	.	gene_id "ENSG00000027847.14"; transcript_id "bd58208a-c7e8-441a-b7e9-6073f397a495"; exon_number "2";
chr5	FLAIR	exon	177608539	177608622	.	+	.	gene_id "ENSG00000027847.14"; transcript_id "bd58208a-c7e8-441a-b7e9-6073f397a495"; exon_number "3";
chr5	FLAIR	exon	177608910	177609014	.	+	.	gene_id "ENSG00000027847.14"; transcript_id "bd58208a-c7e8-441a-b7e9-6073f397a495"; exon_number "4";
chr5	FLAIR	exon	177609540	177610266	.	+	.	gene_id "ENSG00000027847.14"; transcript_id "bd58208a-c7e8-441a-b7e9-6073f397a495"; exon_number "5";
chr17	FLAIR	transcript	29568701	29573157	.	+	.	gene_id "ENSG00000167543.16"; transcript_id "8aca9b6b-7d49-4fdb-a88d-e6cc6d986458";
chr17	FLAIR	exon	29568701	29568830	.	+	.	gene_id "ENSG00000167543.16"; transcript_id "8aca9b6b-7d49-4fdb-a88d-e6cc6d986458"; exon_number "0";
chr17	FLAIR	exon	29569018	29569086	.	+	.	gene_id "ENSG00000167543.16"; transcript_id "8aca9b6b-7d49-4fdb-a88d-e6cc6d986458"; exon_number "1";
chr17	FLAIR	exon	29569318	29569359	.	+	.	gene_id "ENSG00000167543.16"; transcript_id "8aca9b6b-7d49-4fdb-a88d-e6cc6d986458"; exon_number "2";
chr17	FLAIR	exon	29571591	29571719	.	+	.	gene_id "ENSG00000167543.16"; transcript_id "8aca9b6b-7d49-4fdb-a88d-e6cc6d986458"; exon_number "3";
chr17	FLAIR	exon	29571832	29572057	.	+	.	gene_id "ENSG00000167543.16"; transcript_id "8aca9b6b-7d49-4fdb-a88d-e6cc6d986458"; exon_number "4";
chr17	FLAIR	exon	29572142	29572697	.	+	.	gene_id "ENSG00000167543.16"; transcript_id "8aca9b6b-7d49-4fdb-a88d-e6cc6d986458"; exon_number "5";
chr17	FLAIR	exon	29572812	29573157	.	+	.	gene_id "ENSG00000167543.16"; transcript_id "8aca9b6b-7d49-4fdb-a88d-e6cc6d986458"; exon_number "6";
chr9	FLAIR	transcript	136363956	136373646	.	-	.	gene_id "ENSG00000187796.15"; transcript_id "18190560-df4b-4695-bd34-9d5c6c4f1d38";
chr9	FLAIR	exon	136363956	136364401	.	-	.	gene_id "ENSG00000187796.15"; transcript_id "18190560-df4b-4695-bd34-9d5c6c4f1d38"; exon_number "0";
chr9	FLAIR	exon	136364483	136364559	.	-	.	gene_id "ENSG00000187796.15"; transcript_id "18190560-df4b-4695-bd34-9d5c6c4f1d38"; exon_number "1";
chr9	FLAIR	exon	136365141	136365217	.	-	.	gene_id "ENSG00000187796.15"; transcript_id "18190560-df4b-4695-bd34-9d5c6c4f1d38"; exon_number "2";
chr9	FLAIR	exon	136366800	136366845	.	-	.	gene_id "ENSG00000187796.15"; transcript_id "18190560-df4b-4695-bd34-9d5c6c4f1d38"; exon_number "3";
chr9	FLAIR	exon	136367216	136367257	.	-	.	gene_id "ENSG00000187796.15"; transcript_id "18190560-df4b-4695-bd34-9d5c6c4f1d38"; exon_number "4";
chr9	FLAIR	exon	136367637	136367828	.	-	.	gene_id "ENSG00000187796.15"; transcript_id "18190560-df4b-4695-bd34-9d5c6c4f1d38"; exon_number "5";
chr9	FLAIR	exon	136369750	136369875	.	-	.	gene_id "ENSG00000187796.15"; transcript_id "18190560-df4b-4695-bd34-9d5c6c4f1d38"; exon_number "6";
chr9	FLAIR	exon	136370294	136370437	.	-	.	gene_id "ENSG00000187796.15"; transcript_id "18190560-df4b-4695-bd34-9d5c6c4f1d38"; exon_number "7";
chr9	FLAIR	exon	136370522	136370701	.	-	.	gene_id "ENSG00000187796.15"; transcript_id "18190560-df4b-4695-bd34-9d5c6c4f1d38"; exon_number "8";
chr9	FLAIR	exon	136370841	136371145	.	-	.	gene_id "ENSG00000187796.15"; transcript_id "18190560-df4b-4695-bd34-9d5c6c4f1d38"; exon_number "9";
chr9	FLAIR	exon	136371324	136371461	.	-	.	gene_id "ENSG00000187796.15"; transcript_id "18190560-df4b-4695-bd34-9d5c6c4f1d38"; exon_number "10";
chr9	FLAIR	exon	136371895	136371970	.	-	.	gene_id "ENSG00000187796.15"; transcript_id "18190560-df4b-4695-bd34-9d5c6c4f1d38"; exon_number "11";
chr9	FLAIR	exon	136373532	136373646	.	-	.	gene_id "ENSG00000187796.15"; transcript_id "18190560-df4b-4695-bd34-9d5c6c4f1d38"; exon_number "12";
chr9	FLAIR	transcript	137110546	137114726	.	-	.	gene_id "ENSG00000176978.14"; transcript_id "cac7d2f8-59be-4382-b6fa-3a2912575839";
chr9	FLAIR	exon	137110546	137110783	.	-	.	gene_id "ENSG00000176978.14"; transcript_id "cac7d2f8-59be-4382-b6fa-3a2912575839"; exon_number "0";
chr9	FLAIR	exon	137110880	137110950	.	-	.	gene_id "ENSG00000176978.14"; transcript_id "cac7d2f8-59be-4382-b6fa-3a2912575839"; exon_number "1";
chr9	FLAIR	exon	137111690	137111754	.	-	.	gene_id "ENSG00000176978.14"; transcript_id "cac7d2f8-59be-4382-b6fa-3a2912575839"; exon_number "2";
chr9	FLAIR	exon	137111941	137112029	.	-	.	gene_id "ENSG00000176978.14"; transcript_id "cac7d2f8-59be-4382-b6fa-3a2912575839"; exon_number "3";
chr9	FLAIR	exon	137112112	137112230	.	-	.	gene_id "ENSG00000176978.14"; transcript_id "cac7d2f8-59be-4382-b6fa-3a2912575839"; exon_number "4";
chr9	FLAIR	exon	137112745	137112805	.	-	.	gene_id "ENSG00000176978.14"; transcript_id "cac7d2f8-59be-4382-b6fa-3a2912575839"; exon_number "5";
chr9	FLAIR	exon	137112953	137113119	.	-	.	gene_id "ENSG00000176978.14"; transcript_id "cac7d2f8-59be-4382-b6fa-3a2912575839"; exon_number "6";
chr9	FLAIR	exon	137113206	137113287	.	-	.	gene_id "ENSG00000176978.14"; transcript_id "cac7d2f8-59be-4382-b6fa-3a2912575839"; exon_number "7";
chr9	FLAIR	exon	137113361	137113496	.	-	.	gene_id "ENSG00000176978.14"; transcript_id "cac7d2f8-59be-4382-b6fa-3a2912575839"; exon_number "8";
chr9	FLAIR	exon	137113865	137114028	.	-	.	gene_id "ENSG00000176978.14"; transcript_id "cac7d2f8-59be-4382-b6fa-3a2912575839"; exon_number "9";
chr9	FLAIR	exon	137114243	137114378	.	-	.	gene_id "ENSG00000176978.14"; transcript_id "cac7d2f8-59be-4382-b6fa-3a2912575839"; exon_number "10";
chr9	FLAIR	exon	137114463	137114726	.	-	.	gene_id "ENSG00000176978.14"; transcript_id "cac7d2f8-59be-4382-b6fa-3a2912575839"; exon_number "11";
chr9	FLAIR	transcript	137110546	137114726	.	-	.	gene_id "ENSG00000176978.14"; transcript_id "8496c88d-148e-4d3a-bea0-043f6b82e18b";
chr9	FLAIR	exon	137110546	137110783	.	-	.	gene_id "ENSG00000176978.14"; transcript_id "8496c88d-148e-4d3a-bea0-043f6b82e18b"; exon_number "0";
chr9	FLAIR	exon	137110880	137110950	.	-	.	gene_id "ENSG00000176978.14"; transcript_id "8496c88d-148e-4d3a-bea0-043f6b82e18b"; exon_number "1";
chr9	FLAIR	exon	137111690	137111754	.	-	.	gene_id "ENSG00000176978.14"; transcript_id "8496c88d-148e-4d3a-bea0-043f6b82e18b"; exon_number "2";
chr9	FLAIR	exon	137111941	137112029	.	-	.	gene_id "ENSG00000176978.14"; transcript_id "8496c88d-148e-4d3a-bea0-043f6b82e18b"; exon_number "3";
chr9	FLAIR	exon	137112112	137112805	.	-	.	gene_id "ENSG00000176978.14"; transcript_id "8496c88d-148e-4d3a-bea0-043f6b82e18b"; exon_number "4";
chr9	FLAIR	exon	137112953	137113119	.	-	.	gene_id "ENSG00000176978.14"; transcript_id "8496c88d-148e-4d3a-bea0-043f6b82e18b"; exon_number "5";
chr9	FLAIR	exon	137113206	137113287	.	-	.	gene_id "ENSG00000176978.14"; transcript_id "8496c88d-148e-4d3a-bea0-043f6b82e18b"; exon_number "6";
chr9	FLAIR	exon	137113361	137113496	.	-	.	gene_id "ENSG00000176978.14"; transcript_id "8496c88d-148e-4d3a-bea0-043f6b82e18b"; exon_number "7";
chr9	FLAIR	exon	137113865	137114028	.	-	.	gene_id "ENSG00000176978.14"; transcript_id "8496c88d-148e-4d3a-bea0-043f6b82e18b"; exon_number "8";
chr9	FLAIR	exon	137114243	137114382	.	-	.	gene_id "ENSG00000176978.14"; transcript_id "8496c88d-148e-4d3a-bea0-043f6b82e18b"; exon_number "9";
chr9	FLAIR	exon	137114463	137114576	.	-	.	gene_id "ENSG00000176978.14"; transcript_id "8496c88d-148e-4d3a-bea0-043f6b82e18b"; exon_number "10";
chr9	FLAIR	exon	137114647	137114726	.	-	.	gene_id "ENSG00000176978.14"; transcript_id "8496c88d-148e-4d3a-bea0-043f6b82e18b"; exon_number "11";
chr9	FLAIR	transcript	137110546	137114726	.	-	.	gene_id "ENSG00000176978.14"; transcript_id "0247675d-70dd-45a4-b5e5-daf868f4b3f5";
chr9	FLAIR	exon	137110546	137110783	.	-	.	gene_id "ENSG00000176978.14"; transcript_id "0247675d-70dd-45a4-b5e5-daf868f4b3f5"; exon_number "0";
chr9	FLAIR	exon	137110880	137110950	.	-	.	gene_id "ENSG00000176978.14"; transcript_id "0247675d-70dd-45a4-b5e5-daf868f4b3f5"; exon_number "1";
chr9	FLAIR	exon	137111690	137111754	.	-	.	gene_id "ENSG00000176978.14"; transcript_id "0247675d-70dd-45a4-b5e5-daf868f4b3f5"; exon_number "2";
chr9	FLAIR	exon	137111941	137112029	.	-	.	gene_id "ENSG00000176978.14"; transcript_id "0247675d-70dd-45a4-b5e5-daf868f4b3f5"; exon_number "3";
chr9	FLAIR	exon	137112112	137112230	.	-	.	gene_id "ENSG00000176978.14"; transcript_id "0247675d-70dd-45a4-b5e5-daf868f4b3f5"; exon_number "4";
chr9	FLAIR	exon	137112745	137112805	.	-	.	gene_id "ENSG00000176978.14"; transcript_id "0247675d-70dd-45a4-b5e5-daf868f4b3f5"; exon_number "5";
chr9	FLAIR	exon	137112953	137113119	.	-	.	gene_id "ENSG00000176978.14"; transcript_id "0247675d-70dd-45a4-b5e5-daf868f4b3f5"; exon_number "6";
chr9	FLAIR	exon	137113206	137113287	.	-	.	gene_id "ENSG00000176978.14"; transcript_id "0247675d-70dd-45a4-b5e5-daf868f4b3f5"; exon_number "7";
chr9	FLAIR	exon	137113361	137113496	.	-	.	gene_id "ENSG00000176978.14"; transcript_id "0247675d-70dd-45a4-b5e5-daf868f4b3f5"; exon_number "8";
chr9	FLAIR	exon	137113865	137114028	.	-	.	gene_id "ENSG00000176978.14"; transcript_id "0247675d-70dd-45a4-b5e5-daf868f4b3f5"; exon_number "9";
chr9	FLAIR	exon	137114243	137114382	.	-	.	gene_id "ENSG00000176978.14"; transcript_id "0247675d-70dd-45a4-b5e5-daf868f4b3f5"; exon_number "10";
chr9	FLAIR	exon	137114463	137114576	.	-	.	gene_id "ENSG00000176978.14"; transcript_id "0247675d-70dd-45a4-b5e5-daf868f4b3f5"; exon_number "11";
chr9	FLAIR	exon	137114647	137114726	.	-	.	gene_id "ENSG00000176978.14"; transcript_id "0247675d-70dd-45a4-b5e5-daf868f4b3f5"; exon_number "12";
chr9	FLAIR	transcript	137110546	137114726	.	-	.	gene_id "ENSG00000176978.14"; transcript_id "2bf2fec8-a73f-4ea5-8674-b76dad623f0d";
chr9	FLAIR	exon	137110546	137110783	.	-	.	gene_id "ENSG00000176978.14"; transcript_id "2bf2fec8-a73f-4ea5-8674-b76dad623f0d"; exon_number "0";
chr9	FLAIR	exon	137110880	137110950	.	-	.	gene_id "ENSG00000176978.14"; transcript_id "2bf2fec8-a73f-4ea5-8674-b76dad623f0d"; exon_number "1";
chr9	FLAIR	exon	137111690	137111754	.	-	.	gene_id "ENSG00000176978.14"; transcript_id "2bf2fec8-a73f-4ea5-8674-b76dad623f0d"; exon_number "2";
chr9	FLAIR	exon	137111941	137112029	.	-	.	gene_id "ENSG00000176978.14"; transcript_id "2bf2fec8-a73f-4ea5-8674-b76dad623f0d"; exon_number "3";
chr9	FLAIR	exon	137112112	137112230	.	-	.	gene_id "ENSG00000176978.14"; transcript_id "2bf2fec8-a73f-4ea5-8674-b76dad623f0d"; exon_number "4";
chr9	FLAIR	exon	137112745	137112805	.	-	.	gene_id "ENSG00000176978.14"; transcript_id "2bf2fec8-a73f-4ea5-8674-b76dad623f0d"; exon_number "5";
chr9	FLAIR	exon	137112953	137113119	.	-	.	gene_id "ENSG00000176978.14"; transcript_id "2bf2fec8-a73f-4ea5-8674-b76dad623f0d"; exon_number "6";
chr9	FLAIR	exon	137113206	137113287	.	-	.	gene_id "ENSG00000176978.14"; transcript_id "2bf2fec8-a73f-4ea5-8674-b76dad623f0d"; exon_number "7";
chr9	FLAIR	exon	137113361	137113496	.	-	.	gene_id "ENSG00000176978.14"; transcript_id "2bf2fec8-a73f-4ea5-8674-b76dad623f0d"; exon_number "8";
chr9	FLAIR	exon	137113865	137114028	.	-	.	gene_id "ENSG00000176978.14"; transcript_id "2bf2fec8-a73f-4ea5-8674-b76dad623f0d"; exon_number "9";
chr9	FLAIR	exon	137114243	137114378	.	-	.	gene_id "ENSG00000176978.14"; transcript_id "2bf2fec8-a73f-4ea5-8674-b76dad623f0d"; exon_number "10";
chr9	FLAIR	exon	137114463	137114576	.	-	.	gene_id "ENSG00000176978.14"; transcript_id "2bf2fec8-a73f-4ea5-8674-b76dad623f0d"; exon_number "11";
chr9	FLAIR	exon	137114647	137114726	.	-	.	gene_id "ENSG00000176978.14"; transcript_id "2bf2fec8-a73f-4ea5-8674-b76dad623f0d"; exon_number "12";
chr9	FLAIR	transcript	137110546	137114726	.	-	.	gene_id "ENSG00000176978.14"; transcript_id "56c8a733-1ce2-42d1-bf06-733fd93e92b3";
chr9	FLAIR	exon	137110546	137110783	.	-	.	gene_id "ENSG00000176978.14"; transcript_id "56c8a733-1ce2-42d1-bf06-733fd93e92b3"; exon_number "0";
chr9	FLAIR	exon	137110880	137110950	.	-	.	gene_id "ENSG00000176978.14"; transcript_id "56c8a733-1ce2-42d1-bf06-733fd93e92b3"; exon_number "1";
chr9	FLAIR	exon	137111690	137111754	.	-	.	gene_id "ENSG00000176978.14"; transcript_id "56c8a733-1ce2-42d1-bf06-733fd93e92b3"; exon_number "2";
chr9	FLAIR	exon	137111941	137112029	.	-	.	gene_id "ENSG00000176978.14"; transcript_id "56c8a733-1ce2-42d1-bf06-733fd93e92b3"; exon_number "3";
chr9	FLAIR	exon	137112112	137112230	.	-	.	gene_id "ENSG00000176978.14"; transcript_id "56c8a733-1ce2-42d1-bf06-733fd93e92b3"; exon_number "4";
chr9	FLAIR	exon	137112953	137113119	.	-	.	gene_id "ENSG00000176978.14"; transcript_id "56c8a733-1ce2-42d1-bf06-733fd93e92b3"; exon_number "5";
chr9	FLAIR	exon	137113206	137113287	.	-	.	gene_id "ENSG00000176978.14"; transcript_id "56c8a733-1ce2-42d1-bf06-733fd93e92b3"; exon_number "6";
chr9	FLAIR	exon	137113361	137113496	.	-	.	gene_id "ENSG00000176978.14"; transcript_id "56c8a733-1ce2-42d1-bf06-733fd93e92b3"; exon_number "7";
chr9	FLAIR	exon	137113865	137114028	.	-	.	gene_id "ENSG00000176978.14"; transcript_id "56c8a733-1ce2-42d1-bf06-733fd93e92b3"; exon_number "8";
chr9	FLAIR	exon	137114243	137114382	.	-	.	gene_id "ENSG00000176978.14"; transcript_id "56c8a733-1ce2-42d1-bf06-733fd93e92b3"; exon_number "9";
chr9	FLAIR	exon	137114463	137114726	.	-	.	gene_id "ENSG00000176978.14"; transcript_id "56c8a733-1ce2-42d1-bf06-733fd93e92b3"; exon_number "10";
chr9	FLAIR	transcript	137110546	137114726	.	-	.	gene_id "ENSG00000176978.14"; transcript_id "25ff913f-fb6c-4d1a-a09c-1eb062c890bd";
chr9	FLAIR	exon	137110546	137110783	.	-	.	gene_id "ENSG00000176978.14"; transcript_id "25ff913f-fb6c-4d1a-a09c-1eb062c890bd"; exon_number "0";
chr9	FLAIR	exon	137111690	137111754	.	-	.	gene_id "ENSG00000176978.14"; transcript_id "25ff913f-fb6c-4d1a-a09c-1eb062c890bd"; exon_number "1";
chr9	FLAIR	exon	137111941	137112029	.	-	.	gene_id "ENSG00000176978.14"; transcript_id "25ff913f-fb6c-4d1a-a09c-1eb062c890bd"; exon_number "2";
chr9	FLAIR	exon	137112112	137112230	.	-	.	gene_id "ENSG00000176978.14"; transcript_id "25ff913f-fb6c-4d1a-a09c-1eb062c890bd"; exon_number "3";
chr9	FLAIR	exon	137112745	137112805	.	-	.	gene_id "ENSG00000176978.14"; transcript_id "25ff913f-fb6c-4d1a-a09c-1eb062c890bd"; exon_number "4";
chr9	FLAIR	exon	137112953	137113119	.	-	.	gene_id "ENSG00000176978.14"; transcript_id "25ff913f-fb6c-4d1a-a09c-1eb062c890bd"; exon_number "5";
chr9	FLAIR	exon	137113206	137113287	.	-	.	gene_id "ENSG00000176978.14"; transcript_id "25ff913f-fb6c-4d1a-a09c-1eb062c890bd"; exon_number "6";
chr9	FLAIR	exon	137113361	137113496	.	-	.	gene_id "ENSG00000176978.14"; transcript_id "25ff913f-fb6c-4d1a-a09c-1eb062c890bd"; exon_number "7";
chr9	FLAIR	exon	137113865	137114028	.	-	.	gene_id "ENSG00000176978.14"; transcript_id "25ff913f-fb6c-4d1a-a09c-1eb062c890bd"; exon_number "8";
chr9	FLAIR	exon	137114243	137114382	.	-	.	gene_id "ENSG00000176978.14"; transcript_id "25ff913f-fb6c-4d1a-a09c-1eb062c890bd"; exon_number "9";
chr9	FLAIR	exon	137114463	137114576	.	-	.	gene_id "ENSG00000176978.14"; transcript_id "25ff913f-fb6c-4d1a-a09c-1eb062c890bd"; exon_number "10";
chr9	FLAIR	exon	137114647	137114726	.	-	.	gene_id "ENSG00000176978.14"; transcript_id "25ff913f-fb6c-4d1a-a09c-1eb062c890bd"; exon_number "11";
chr4	FLAIR	transcript	8199290	8241091	.	+	.	gene_id "ENSG00000125089.17"; transcript_id "7726b024-36a4-41d3-9da5-134efce3fa0a";
chr4	FLAIR	exon	8199290	8199405	.	+	.	gene_id "ENSG00000125089.17"; transcript_id "7726b024-36a4-41d3-9da5-134efce3fa0a"; exon_number "0";
chr4	FLAIR	exon	8205167	8205366	.	+	.	gene_id "ENSG00000125089.17"; transcript_id "7726b024-36a4-41d3-9da5-134efce3fa0a"; exon_number "1";
chr4	FLAIR	exon	8209665	8209822	.	+	.	gene_id "ENSG00000125089.17"; transcript_id "7726b024-36a4-41d3-9da5-134efce3fa0a"; exon_number "2";
chr4	FLAIR	exon	8212701	8212828	.	+	.	gene_id "ENSG00000125089.17"; transcript_id "7726b024-36a4-41d3-9da5-134efce3fa0a"; exon_number "3";
chr4	FLAIR	exon	8214475	8214580	.	+	.	gene_id "ENSG00000125089.17"; transcript_id "7726b024-36a4-41d3-9da5-134efce3fa0a"; exon_number "4";
chr4	FLAIR	exon	8215172	8215242	.	+	.	gene_id "ENSG00000125089.17"; transcript_id "7726b024-36a4-41d3-9da5-134efce3fa0a"; exon_number "5";
chr4	FLAIR	exon	8216111	8216257	.	+	.	gene_id "ENSG00000125089.17"; transcript_id "7726b024-36a4-41d3-9da5-134efce3fa0a"; exon_number "6";
chr4	FLAIR	exon	8216957	8217167	.	+	.	gene_id "ENSG00000125089.17"; transcript_id "7726b024-36a4-41d3-9da5-134efce3fa0a"; exon_number "7";
chr4	FLAIR	exon	8218271	8218347	.	+	.	gene_id "ENSG00000125089.17"; transcript_id "7726b024-36a4-41d3-9da5-134efce3fa0a"; exon_number "8";
chr4	FLAIR	exon	8219335	8219530	.	+	.	gene_id "ENSG00000125089.17"; transcript_id "7726b024-36a4-41d3-9da5-134efce3fa0a"; exon_number "9";
chr4	FLAIR	exon	8222840	8222970	.	+	.	gene_id "ENSG00000125089.17"; transcript_id "7726b024-36a4-41d3-9da5-134efce3fa0a"; exon_number "10";
chr4	FLAIR	exon	8225175	8225216	.	+	.	gene_id "ENSG00000125089.17"; transcript_id "7726b024-36a4-41d3-9da5-134efce3fa0a"; exon_number "11";
chr4	FLAIR	exon	8226980	8228644	.	+	.	gene_id "ENSG00000125089.17"; transcript_id "7726b024-36a4-41d3-9da5-134efce3fa0a"; exon_number "12";
chr4	FLAIR	exon	8231976	8232156	.	+	.	gene_id "ENSG00000125089.17"; transcript_id "7726b024-36a4-41d3-9da5-134efce3fa0a"; exon_number "13";
chr4	FLAIR	exon	8233363	8233513	.	+	.	gene_id "ENSG00000125089.17"; transcript_id "7726b024-36a4-41d3-9da5-134efce3fa0a"; exon_number "14";
chr4	FLAIR	exon	8235433	8235555	.	+	.	gene_id "ENSG00000125089.17"; transcript_id "7726b024-36a4-41d3-9da5-134efce3fa0a"; exon_number "15";
chr4	FLAIR	exon	8236278	8236428	.	+	.	gene_id "ENSG00000125089.17"; transcript_id "7726b024-36a4-41d3-9da5-134efce3fa0a"; exon_number "16";
chr4	FLAIR	exon	8237474	8237670	.	+	.	gene_id "ENSG00000125089.17"; transcript_id "7726b024-36a4-41d3-9da5-134efce3fa0a"; exon_number "17";
chr4	FLAIR	exon	8240698	8241091	.	+	.	gene_id "ENSG00000125089.17"; transcript_id "7726b024-36a4-41d3-9da5-134efce3fa0a"; exon_number "18";
chr4	FLAIR	transcript	15703065	15738313	.	+	.	gene_id "ENSG00000109743.11"; transcript_id "3027492a-8056-4a69-9cf8-6c4c81ebb779";
chr4	FLAIR	exon	15703065	15703332	.	+	.	gene_id "ENSG00000109743.11"; transcript_id "3027492a-8056-4a69-9cf8-6c4c81ebb779"; exon_number "0";
chr4	FLAIR	exon	15705515	15705641	.	+	.	gene_id "ENSG00000109743.11"; transcript_id "3027492a-8056-4a69-9cf8-6c4c81ebb779"; exon_number "1";
chr4	FLAIR	exon	15707511	15707646	.	+	.	gene_id "ENSG00000109743.11"; transcript_id "3027492a-8056-4a69-9cf8-6c4c81ebb779"; exon_number "2";
chr4	FLAIR	exon	15711807	15711889	.	+	.	gene_id "ENSG00000109743.11"; transcript_id "3027492a-8056-4a69-9cf8-6c4c81ebb779"; exon_number "3";
chr4	FLAIR	exon	15715285	15715361	.	+	.	gene_id "ENSG00000109743.11"; transcript_id "3027492a-8056-4a69-9cf8-6c4c81ebb779"; exon_number "4";
chr4	FLAIR	exon	15715707	15715799	.	+	.	gene_id "ENSG00000109743.11"; transcript_id "3027492a-8056-4a69-9cf8-6c4c81ebb779"; exon_number "5";
chr4	FLAIR	exon	15718907	15718993	.	+	.	gene_id "ENSG00000109743.11"; transcript_id "3027492a-8056-4a69-9cf8-6c4c81ebb779"; exon_number "6";
chr4	FLAIR	exon	15722875	15722934	.	+	.	gene_id "ENSG00000109743.11"; transcript_id "3027492a-8056-4a69-9cf8-6c4c81ebb779"; exon_number "7";
chr4	FLAIR	exon	15737787	15738313	.	+	.	gene_id "ENSG00000109743.11"; transcript_id "3027492a-8056-4a69-9cf8-6c4c81ebb779"; exon_number "8";
```
